# Aggregation of *recount3* RNA-seq data improves inference of consensus and tissue-specific gene co-expression networks

**DOI:** 10.1101/2024.01.20.576447

**Authors:** Prashanthi Ravichandran, Princy Parsana, Rebecca Keener, Kaspar D. Hansen, Alexis Battle

## Abstract

**Background:** Gene co-expression networks (GCNs) describe relationships among expressed genes key to maintaining cellular identity and homeostasis. However, the small sample size of typical RNA-seq experiments which is several orders of magnitude fewer than the number of genes is too low to infer GCNs reliably. *recount3*, a publicly available dataset comprised of 316,443 uniformly processed human RNA-seq samples, provides an opportunity to improve power for accurate network reconstruction and obtain biological insight from the resulting networks.

**Results:** We compared alternate aggregation strategies to identify an optimal workflow for GCN inference by data aggregation and inferred three consensus networks: a universal network, a non-cancer network, and a cancer network in addition to 27 tissue context-specific networks. Central network genes from our consensus networks were enriched for evolutionarily constrained genes and ubiquitous biological pathways, whereas central context-specific network genes included tissue-specific transcription factors and factorization based on the hubs led to clustering of related tissue contexts. We discovered that annotations corresponding to context-specific networks inferred from aggregated data were enriched for trait heritability beyond known functional genomic annotations and were significantly more enriched when we aggregated over a larger number of samples.

**Conclusion:** This study outlines best practices for network GCN inference and evaluation by data aggregation. We recommend estimating and regressing confounders in each data set before aggregation and prioritizing large sample size studies for GCN reconstruction. Increased statistical power in inferring context-specific networks enabled the derivation of variant annotations that were enriched for concordant trait heritability independent of functional genomic annotations that are context-agnostic. While we observed strictly increasing held-out log-likelihood with data aggregation, we noted diminishing marginal improvements. Future directions aimed at alternate methods for estimating confounders and integrating orthogonal information from modalities such as Hi-C and ChIP-seq can further improve GCN inference.

## Supplementary File 1 for "Aggregation of *recount3* RNA-seq data improves inference of consensus and tissue-specific gene co-expression networks"

```
Date	Tue Dec  5 20:47:54 EST 2023
Email	prashanthi.ravichandran@gmail.com
Aspect	P
P-value cutoff	0.1
Calculate FDR	Yes
Regulation links followed	Yes
Bonferroni correction	Yes
Annotation file	gene_association.goa_human
Ontology file	
Evidence codes used	IEA (71268), IEP (924), IGI (1970), HDA (9421), IBA (64949), IPI (218404), ND (1694), IC (1471), ISS (29616), IMP (25752), IDA (96060), RCA (471), HMP (128), IKR (24), TAS (97629), EXP (963), ISM (3), NAS (12713), ISO (326), HEP (43), ISA (1439)
Unknown identifiers (1)	GPALPP1

GOID	TERM	CORRECTED_PVALUE	UNCORRECTED_PVALUE	NUM_LIST_ANNOTATIONS	LIST_SIZE	TOTAL_NUM_ANNOTATIONS	POPULATION_SIZE	FDR_RATE	EXPECTED_FALSE_POSITIVES	ANNOTATED_GENES
GO:0007049	cell cycle	4.77024668212716e-34	2.47291170664964e-37	109	312	1774	19632	0.00%	0.00	SPDL1, PAK4, GINS1, FANCM, MYBL2, DNA2, ASNS, MAP3K11, SENP6, AURKA, EXO1, CENPM, STIL, MCM4, CDT1, CENPJ, XRCC2, CDC25A, DSCC1, ANKLE2, PDS5B, POLE, WDR62, MEN1, CENPI, WDHD1, TERF1, LIN9, MCM5, CDCA2, MSH2, WDR76, PIK3R4, CEP192, FOXJ2, INCENP, TAF2, NCAPG2, UHRF1, CDC6, E2F2, DDX3X, BLM, SENP5, CENPW, PIN1, KIF4B, BRIP1, KNTC1, CDKN3, CDC7, ESPL1, E2F7, TOPBP1, CKAP2, REEP4, MCM8, ERCC6L, CKS2, EZH2, HSPA1A, PSRC1, PHF8, CENPK, MIS18BP1, BAX, ORC1, HAUS5, INTS7, KNSTRN, SUGT1, ESCO2, SMC2, CHMP5, MND1, DTL, USP19, NCAPH2, CENPH, PBK, ECT2, IQGAP3, RB1CC1, BRCA2, NEK2, SKA3, CDC45, TIMELESS, E2F1, RAD51AP1, TACC3, CIAO1, TLK1, BARD1, HSPA1B, SPC25, SKA1, MMS19, TK1, MCM6, DSN1, CDC16, CKS1B, CDC34, MAEA, DBF4B, NDC1, DCTN3, RFWD3
GO:0022402	cell cycle process	1.47907092708299e-33	7.66755275833587e-37	92	312	1259	19632	0.00%	0.00	SPDL1, GINS1, FANCM, MYBL2, DNA2, MAP3K11, SENP6, AURKA, CENPM, STIL, MCM4, CDT1, CENPJ, XRCC2, CDC25A, DSCC1, ANKLE2, PDS5B, POLE, WDR62, CENPI, TERF1, CDCA2, MSH2, WDR76, PIK3R4, CEP192, FOXJ2, INCENP, TAF2, NCAPG2, CDC6, DDX3X, BLM, CENPW, PIN1, KIF4B, BRIP1, KNTC1, CDC7, ESPL1, CDKN3, E2F7, CKAP2, TOPBP1, REEP4, CKS2, EZH2, HSPA1A, PSRC1, PHF8, CENPK, ORC1, HAUS5, INTS7, KNSTRN, SUGT1, ESCO2, SMC2, CHMP5, MND1, DTL, NCAPH2, USP19, CENPH, ECT2, IQGAP3, BRCA2, NEK2, SKA3, CDC45, TIMELESS, E2F1, RAD51AP1, TACC3, CIAO1, TLK1, BARD1, HSPA1B, SPC25, SKA1, MMS19, TK1, MCM6, DSN1, CDC16, CKS1B, CDC34, DBF4B, NDC1, DCTN3, RFWD3
GO:0006261	DNA-templated DNA replication	1.40440664608189e-31	7.28049064842869e-35	39	312	163	19632	0.00%	0.00	E2F7, TOPBP1, GINS1, FANCM, RFC2, MCM8, DNAJA3, DNA2, ORC1, TRAIP, MCM4, CDT1, DSCC1, NOC3L, POLE, WDHD1, TERF1, MMS22L, MCM10, POLA2, MCM5, BRCA2, WDR18, CDC45, TIMELESS, METTL4, CDC6, RFC3, BARD1, BLM, POLE2, TK1, MCM6, ORC6, CDC34, DBF4B, ORC3, CDC7, RFWD3
GO:0006259	DNA metabolic process	2.67528465232944e-28	1.3868764397768e-31	78	312	1042	19632	0.00%	0.00	UBE2T, GINS1, FANCM, DNAJA3, DNA2, EXO1, TRAIP, TRIM28, MCM4, CDT1, XRCC2, DSCC1, NSD2, GATAD2A, PDS5B, PIF1, POLE, MEN1, WDHD1, USP1, TERF1, MMS22L, LIN9, FAM111B, POLA2, MCM5, MSH2, TCF3, UBE2V2, WDR18, MPHOSPH8, TAF2, NEIL3, UHRF1, CDC6, GNL3L, BLM, POLE2, BRIP1, CDC7, E2F7, SUPV3L1, C17orf53, TOPBP1, SPIDR, RFC2, MCM8, EZH2, BAX, ORC1, MBD1, ESCO2, NOC3L, KPNA2, MND1, DTL, FANCG, MCM10, UNG, BRCA2, NEK2, USP7, VCPIP1, CDC45, TIMELESS, RAD51AP1, METTL4, RFC3, BARD1, MMS19, TK1, MCM6, FH, ORC6, CDC34, DBF4B, ORC3, RFWD3
GO:0000278	mitotic cell cycle	4.14179397931712e-28	2.14711974044433e-31	72	312	883	19632	0.00%	0.00	SPDL1, GINS1, MYBL2, DNA2, ASNS, AURKA, STIL, MCM4, CDT1, CENPJ, XRCC2, CDC25A, ANKLE2, POLE, WDR62, CENPI, WDHD1, CDCA2, MSH2, CEP192, INCENP, TAF2, NCAPG2, CDC6, DDX3X, BLM, CENPW, PIN1, KIF4B, KNTC1, ESPL1, CDC7, CDKN3, E2F7, CKAP2, TOPBP1, REEP4, CKS2, EZH2, PSRC1, HSPA1A, PHF8, CENPK, ORC1, KNSTRN, SMC2, CHMP5, DTL, NCAPH2, CENPH, IQGAP3, ECT2, PBK, BRCA2, NEK2, SKA3, CDC45, E2F1, TACC3, BARD1, SPC25, HSPA1B, SKA1, TK1, MCM6, CDC16, CDC34, CKS1B, DBF4B, MAEA, DCTN3, RFWD3
GO:1903047	mitotic cell cycle process	4.10198983211877e-27	2.12648513847526e-30	65	312	732	19632	0.00%	0.00	SPDL1, GINS1, MYBL2, DNA2, AURKA, STIL, MCM4, CDT1, CENPJ, CDC25A, ANKLE2, POLE, WDR62, CENPI, CDCA2, MSH2, CEP192, INCENP, TAF2, NCAPG2, CDC6, DDX3X, BLM, PIN1, KIF4B, KNTC1, ESPL1, CDC7, CDKN3, E2F7, CKAP2, TOPBP1, REEP4, EZH2, CKS2, PSRC1, HSPA1A, PHF8, CENPK, ORC1, KNSTRN, CHMP5, SMC2, DTL, NCAPH2, CENPH, IQGAP3, ECT2, BRCA2, NEK2, SKA3, CDC45, E2F1, TACC3, BARD1, SPC25, HSPA1B, SKA1, TK1, MCM6, CDC16, CDC34, CKS1B, DBF4B, RFWD3
GO:0006260	DNA replication	1.39091291544651e-26	7.21053870112239e-30	43	312	279	19632	0.00%	0.00	E2F7, TOPBP1, GINS1, FANCM, RFC2, MCM8, DNAJA3, DNA2, ORC1, TRAIP, MCM4, CDT1, DSCC1, ESCO2, NOC3L, PIF1, POLE, DTL, WDHD1, TERF1, MMS22L, FAM111B, MCM10, POLA2, MCM5, BRCA2, CDC45, WDR18, TIMELESS, METTL4, CDC6, RFC3, BARD1, BLM, POLE2, TK1, MCM6, ORC6, CDC34, DBF4B, ORC3, CDC7, RFWD3
GO:0051276	chromosome organization	2.76099507954056e-26	1.43130900961149e-29	59	312	609	19632	0.00%	0.00	SPDL1, SUPV3L1, GINS1, FANCM, RFC2, MCM8, MYBL2, DNA2, EZH2, HSPA1A, PSRC1, CENPK, SENP6, EXO1, TRIM28, KNSTRN, SUGT1, MCM4, CDT1, DSCC1, ESCO2, PDS5B, SMC2, CHMP5, PIF1, MND1, CENPI, NCAPH2, TERF1, CENPH, MCM5, MSH2, NEK2, BRCA2, USP7, SKA3, CDC45, CEP192, INCENP, MPHOSPH8, NCAPG2, TACC3, CDC6, RFC3, HAT1, DDX3X, GNL3L, HSPA1B, SPC25, BLM, SKA1, CENPW, MCM6, CDC16, KIF4B, BRIP1, KNTC1, NDC1, ESPL1
GO:0007059	chromosome segregation	5.53990915522896e-21	2.87190728627732e-24	45	312	423	19632	0.00%	0.00	SPDL1, MYBL2, HSPA1A, PSRC1, CENPK, SENP6, AURKA, HAUS5, CENPM, KNSTRN, STIL, CENPJ, CDT1, ESCO2, SMC2, CHMP5, MND1, CENPI, NCAPH2, TERF1, CENPH, ECT2, CDCA2, NEK2, SKA3, CEP192, INCENP, NCAPG2, TACC3, CDC6, CIAO1, TLK1, DDX3X, HSPA1B, SPC25, SKA1, CENPW, MMS19, DSN1, CDC16, KIF4B, BRIP1, NDC1, KNTC1, ESPL1
GO:0010564	regulation of cell cycle process	2.37726773921247e-16	1.23238348326204e-19	51	312	713	19632	0.00%	0.00	SPDL1, E2F7, TOPBP1, DNA2, EZH2, HSPA1A, PSRC1, ORC1, SENP6, AURKA, INTS7, KNSTRN, STIL, CDT1, CENPJ, CDC25A, SMC2, CHMP5, WDR62, DTL, USP19, NCAPH2, TERF1, ECT2, CDCA2, WDR76, MSH2, NEK2, BRCA2, PIK3R4, CDC45, TIMELESS, E2F1, INCENP, RAD51AP1, NCAPG2, TACC3, CDC6, DDX3X, BARD1, HSPA1B, SPC25, BLM, CDC16, PIN1, DBF4B, BRIP1, KNTC1, ESPL1, CDC7, RFWD3
GO:0006281	DNA repair	4.11633117450939e-16	2.13391973795199e-19	47	312	611	19632	0.00%	0.00	TOPBP1, C17orf53, UBE2T, SPIDR, FANCM, RFC2, MCM8, DNA2, EXO1, TRAIP, TRIM28, MCM4, XRCC2, NSD2, ESCO2, PDS5B, PIF1, POLE, MEN1, DTL, WDHD1, USP1, FANCG, MMS22L, MCM5, MSH2, UNG, BRCA2, UBE2V2, USP7, VCPIP1, CDC45, TIMELESS, RAD51AP1, TAF2, NEIL3, UHRF1, RFC3, BARD1, BLM, POLE2, MMS19, MCM6, FH, BRIP1, CDC7, RFWD3
GO:0090304	nucleic acid metabolic process	9.89818295145848e-16	5.13125088204172e-19	153	312	5054	19632	0.00%	0.00	LSM5, DNAJA3, DNA2, CWC22, EXO1, ZBED4, SMU1, CDT1, GATAD2A, PIF1, MEN1, ZRSR2, TERF1, MMS22L, DDX51, FAM111B, POLA2, MCM5, TCF3, WDR18, FOXJ2, MPHOSPH8, NCAPG2, UHRF1, CDC6, CDCA7, E2F2, BLM, SSU72, ZNF574, AQR, POLR1E, BRIP1, E2F7, TOPBP1, MCM8, CKS2, ATF4, HSPA1A, PSRC1, PHF8, NFX1, BAX, KIAA0907, YWHAZ, SAP30, MBD1, KDM5C, KPNA2, MND1, DTL, NR1H2, CAMKK2, UNG, NEK2, BRCA2, RELA, CDC45, TIMELESS, RAD51AP1, METTL4, SAP18, ZNF706, IARS2, MCM6, TK1, MMS19, DHX34, NOC4L, CDC34, CKS1B, ORC6, MLXIP, DBF4B, DHX37, RFWD3, UBE2T, FANCM, GINS1, CSTF1, CAPRIN1, MYBL2, MLF2, DDX18, POLR1B, TRIM28, TRAIP, MCM4, CENPJ, XRCC2, DSCC1, SLBP, NSD2, PDS5B, POLE, KIAA1429, POLR2H, USP1, WDHD1, LIN9, ZNF367, MSH2, UBE2V2, BRD1, TAF2, ZNF324B, NEIL3, NCBP1, TRMU, DDX3X, GNL3L, POLE2, ELAC2, AXIN1, PIN1, POLR3A, PPWD1, CDC7, ELOC, MEX3D, C17orf53, CKAP2, SUPV3L1, TRMT6, SPIDR, RFC2, UPF3A, EZH2, ORC1, TRMT10C, INTS7, ZNF131, ESCO2, NOC3L, ERI1, RPP25L, INTS2, FANCG, MCM10, NOL11, ZNF213, USP7, VCPIP1, E2F1, BYSL, CIAO1, RFC3, BARD1, HSPA1B, TSEN34, GTF2F2, FH, ORC3
GO:0051301	cell division	2.6631796462689e-15	1.38060116447325e-18	47	312	640	19632	0.00%	0.00	SPDL1, E2F7, CKAP2, REEP4, ERCC6L, CKS2, PSRC1, MIS18BP1, AURKA, HAUS5, KNSTRN, CDT1, CENPJ, CDC25A, ANKLE2, PDS5B, SMC2, CHMP5, TERF1, IQGAP3, ECT2, CDCA2, NEK2, BRCA2, SKA3, PIK3R4, TIMELESS, INCENP, NCAPG2, TACC3, CDC6, SPC25, BLM, SENP5, SKA1, CENPW, DSN1, CDC16, PIN1, KIF4B, CKS1B, MAEA, BRIP1, KNTC1, DCTN3, CDC7, ESPL1
GO:0006996	organelle organization	8.08319415003374e-15	4.19035466564735e-18	122	312	3600	19632	0.00%	0.00	SPDL1, PAK4, SGTA, GINS1, FANCM, POC1A, MYBL2, DNAJA3, CAPRIN1, DNA2, SLC25A36, SENP6, AURKA, POLR1B, EXO1, TRIM28, C16orf91, STIL, MCM4, CDT1, CENPJ, XRCC2, VPS36, DSCC1, DNAJC13, CLEC16A, ANKLE2, PDS5B, STOML2, PIF1, WDR62, CENPI, TERF1, TOMM22, MCM5, SEC23IP, ATP2A2, CDCA2, MSH2, MTFR2, SCAP, CEP192, FOXJ2, INCENP, MPHOSPH8, NCAPG2, CDC6, ZMYM3, DDX3X, GNL3L, BLM, CENPW, AXIN1, NEMP1, PIN1, KIF4B, ZDHHC20, BRIP1, KLHL17, KNTC1, ESPL1, SUPV3L1, CKAP2, RAB2A, REEP4, RFC2, MCM8, CKS2, EZH2, HSPA1A, PSRC1, PHF8, CENPK, BAX, YWHAZ, NCLN, HAUS5, KNSTRN, VDAC2, SUGT1, LETMD1, ESCO2, MARK2, SMC2, CHMP5, NDUFB5, MND1, NCAPH2, FANCG, CENPH, ECT2, TFG, IQGAP3, RB1CC1, CAMKK2, MFN2, ATAD3B, ARMC1, ESYT2, LETM1, BRCA2, NEK2, USP7, SKA3, VCPIP1, CDC45, EMC2, ADD1, RAD51AP1, TACC3, METTL4, HAT1, RFC3, HSPA1B, SPC25, SKA1, MCM6, CDC16, MAEA, TIMM50, DHX37, NDC1
GO:0044770	cell cycle phase transition	9.86409595005953e-15	5.11358006742329e-18	42	312	525	19632	0.00%	0.00	SPDL1, E2F7, TOPBP1, DNA2, CKS2, EZH2, MAP3K11, PHF8, ORC1, AURKA, INTS7, STIL, CDT1, CENPJ, CDC25A, POLE, DTL, IQGAP3, WDR76, MSH2, BRCA2, CDC45, TIMELESS, E2F1, INCENP, TAF2, TACC3, CDC6, DDX3X, BARD1, SPC25, BLM, CDC16, CKS1B, CDC34, DBF4B, BRIP1, KNTC1, ESPL1, CDC7, CDKN3, RFWD3
GO:0006139	nucleobase-containing compound metabolic process	1.22067898142393e-14	6.32804033915982e-18	161	312	5614	19632	0.00%	0.00	LSM5, DNAJA3, DNA2, CWC22, EXO1, ZBED4, SMU1, CDT1, GATAD2A, STOML2, PIF1, MEN1, ZRSR2, TERF1, MMS22L, DDX51, FAM111B, POLA2, MCM5, TCF3, WDR18, FOXJ2, MPHOSPH8, NCAPG2, UHRF1, CDC6, CDCA7, E2F2, BLM, SSU72, ZNF574, AQR, POLR1E, BRIP1, E2F7, TOPBP1, MCM8, CKS2, ATF4, HSPA1A, UMPS, PSRC1, PHF8, NFX1, BAX, KIAA0907, YWHAZ, SAP30, MBD1, KDM5C, NDUFB5, KPNA2, MND1, DTL, NR1H2, CAMKK2, UNG, NEK2, BRCA2, RELA, CDC45, TIMELESS, RAD51AP1, METTL4, SAP18, ZNF706, IARS2, MCM6, TK1, MMS19, DHX34, NOC4L, CDC34, CKS1B, ORC6, MLXIP, DBF4B, DHX37, RFWD3, UBE2T, FANCM, GINS1, CSTF1, CAPRIN1, MYBL2, MLF2, DDX18, PANK4, POLR1B, TRIM28, TRAIP, MCM4, CENPJ, XRCC2, DSCC1, SLBP, NSD2, PDS5B, POLE, KIAA1429, POLR2H, USP1, WDHD1, LIN9, ZNF367, MSH2, UBE2V2, BRD1, TAF2, ZNF324B, NEIL3, NCBP1, TRMU, DDX3X, GNL3L, POLE2, ELAC2, AXIN1, PIN1, POLR3A, PPWD1, CDC7, ELOC, MEX3D, CKAP2, SUPV3L1, C17orf53, TRMT6, SPIDR, RFC2, UPF3A, EZH2, TKT, ORC1, TRMT10C, INTS7, ZNF131, ESCO2, NOC3L, ERI1, RPP25L, INTS2, SUCLA2, FANCG, MCM10, NOL11, DTYMK, ZNF213, USP7, VCPIP1, E2F1, BYSL, NADK, CIAO1, RFC3, BARD1, HSPA1B, TSEN34, GTF2F2, FH, ORC3
GO:0051726	regulation of cell cycle	1.98125599588101e-14	1.02708968163868e-17	60	312	1078	19632	0.00%	0.00	SPDL1, E2F7, TOPBP1, DNA2, CKS2, EZH2, ASNS, HSPA1A, PSRC1, BAX, ORC1, SENP6, AURKA, INTS7, KNSTRN, STIL, CDT1, CENPJ, CDC25A, SMC2, CHMP5, WDR62, MEN1, DTL, USP19, NCAPH2, TERF1, LIN9, ECT2, CDCA2, MSH2, WDR76, NEK2, BRCA2, PIK3R4, CDC45, E2F1, TIMELESS, INCENP, RAD51AP1, NCAPG2, TACC3, CDC6, E2F2, DDX3X, BARD1, HSPA1B, SPC25, BLM, CDC16, PIN1, CKS1B, MAEA, DBF4B, BRIP1, KNTC1, ESPL1, CDC7, CDKN3, RFWD3
GO:0006974	DNA damage response	3.1580511887917e-14	1.63714421399259e-17	54	312	893	19632	0.00%	0.00	E2F7, TOPBP1, C17orf53, UBE2T, SPIDR, FANCM, RFC2, MCM8, DNA2, BAX, INTS7, EXO1, TRAIP, TRIM28, MCM4, XRCC2, NSD2, ESCO2, PDS5B, PIF1, POLE, MEN1, DTL, WDHD1, USP1, FANCG, MMS22L, MCM10, MCM5, MSH2, WDR76, UNG, BRCA2, UBE2V2, USP7, VCPIP1, CDC45, E2F1, TIMELESS, RAD51AP1, TAF2, NEIL3, TLK1, UHRF1, RFC3, BARD1, BLM, POLE2, MCM6, MMS19, FH, BRIP1, CDC7, RFWD3
GO:0034641	cellular nitrogen compound metabolic process	8.05543113080882e-14	4.17596222436953e-17	170	312	6220	19632	0.00%	0.00	LSM5, DNAJA3, DNA2, CWC22, EXO1, PLXNB2, ZBED4, SMU1, CDT1, GATAD2A, STOML2, PIF1, MEN1, ZRSR2, TERF1, MMS22L, DDX51, FAM111B, POLA2, MRPL3, MCM5, TCF3, WDR18, FOXJ2, MPHOSPH8, NCAPG2, UHRF1, CDC6, CDCA7, E2F2, BLM, SSU72, ZNF574, AQR, POLR1E, BRIP1, E2F7, MRPL28, TOPBP1, MCM8, CKS2, ATF4, HSPA1A, UMPS, PSRC1, PHF8, NFX1, BAX, MRPL15, EIF4H, KIAA0907, YWHAZ, SAP30, MBD1, KDM5C, NDUFB5, KPNA2, MND1, DTL, NR1H2, CAMKK2, UNG, NEK2, BRCA2, RELA, CDC45, TIMELESS, RAD51AP1, METTL4, SAP18, ZNF706, IARS2, MCM6, TK1, MMS19, DHX34, NOC4L, CDC34, CKS1B, ORC6, MLXIP, DBF4B, DHX37, RFWD3, UBE2T, FANCM, GINS1, CSTF1, CAPRIN1, MYBL2, ASNS, MLF2, DDX18, PANK4, POLR1B, TRIM28, TRAIP, MCM4, CENPJ, XRCC2, DSCC1, SLBP, NSD2, PDS5B, POLE, KIAA1429, POLR2H, USP1, WDHD1, LIN9, NOSIP, PTCD3, ZNF367, RPS12, MSH2, UBE2V2, BRD1, TAF2, ZNF324B, NEIL3, NCBP1, TRMU, DDX3X, GNL3L, POLE2, ELAC2, AXIN1, PIN1, POLR3A, PPWD1, CDC7, ELOC, MEX3D, CKAP2, SUPV3L1, C17orf53, TRMT6, SPIDR, RFC2, UPF3A, EZH2, TKT, ORC1, TRMT10C, INTS7, ZNF131, ESCO2, NOC3L, ERI1, RPP25L, INTS2, SUCLA2, FANCG, MCM10, NOL11, DTYMK, ZNF213, USP7, VCPIP1, E2F1, BYSL, NADK, CIAO1, RFC3, BARD1, HSPA1B, TSEN34, GTF2F2, FH, ORC3
GO:0046483	heterocycle metabolic process	1.14052923296758e-13	5.91254138396879e-17	162	312	5793	19632	0.00%	0.00	LSM5, DNAJA3, DNA2, CWC22, EXO1, ZBED4, SMU1, CDT1, GATAD2A, STOML2, PIF1, MEN1, ZRSR2, TERF1, MMS22L, DDX51, FAM111B, POLA2, MCM5, TCF3, WDR18, FOXJ2, MPHOSPH8, NCAPG2, UHRF1, CDC6, CDCA7, E2F2, BLM, SSU72, ZNF574, AQR, POLR1E, BRIP1, E2F7, TOPBP1, MCM8, CKS2, ATF4, HSPA1A, UMPS, PSRC1, PHF8, NFX1, BAX, KIAA0907, YWHAZ, SAP30, MBD1, KDM5C, NDUFB5, KPNA2, MND1, DTL, NR1H2, CAMKK2, UNG, NEK2, BRCA2, RELA, CDC45, TIMELESS, RAD51AP1, METTL4, SAP18, ZNF706, IARS2, ALDH18A1, MCM6, TK1, MMS19, DHX34, NOC4L, CDC34, CKS1B, ORC6, MLXIP, DBF4B, DHX37, RFWD3, UBE2T, FANCM, GINS1, CSTF1, CAPRIN1, MYBL2, MLF2, DDX18, PANK4, POLR1B, TRIM28, TRAIP, MCM4, CENPJ, XRCC2, DSCC1, SLBP, NSD2, PDS5B, POLE, KIAA1429, POLR2H, USP1, WDHD1, LIN9, ZNF367, MSH2, UBE2V2, BRD1, TAF2, ZNF324B, NEIL3, NCBP1, TRMU, DDX3X, GNL3L, POLE2, ELAC2, AXIN1, PIN1, POLR3A, PPWD1, CDC7, ELOC, MEX3D, CKAP2, SUPV3L1, C17orf53, TRMT6, SPIDR, RFC2, UPF3A, EZH2, TKT, ORC1, TRMT10C, INTS7, ZNF131, ESCO2, NOC3L, ERI1, RPP25L, INTS2, SUCLA2, FANCG, MCM10, NOL11, DTYMK, ZNF213, USP7, VCPIP1, E2F1, BYSL, NADK, CIAO1, RFC3, BARD1, HSPA1B, TSEN34, GTF2F2, FH, ORC3
GO:0098813	nuclear chromosome segregation	1.71606164768664e-13	8.89612051677886e-17	32	312	318	19632	0.00%	0.00	SPDL1, MYBL2, HSPA1A, PSRC1, CENPK, AURKA, KNSTRN, CDT1, SMC2, CHMP5, MND1, CENPI, NCAPH2, TERF1, ECT2, NEK2, SKA3, CEP192, INCENP, TACC3, NCAPG2, CDC6, SPC25, HSPA1B, SKA1, DSN1, CDC16, KIF4B, BRIP1, NDC1, KNTC1, ESPL1
GO:0000280	nuclear division	3.68145432625633e-13	1.90847813699136e-16	37	312	447	19632	0.00%	0.00	SPDL1, REEP4, FANCM, MYBL2, CKS2, HSPA1A, PSRC1, CENPK, AURKA, KNSTRN, CDT1, ANKLE2, SMC2, CHMP5, MND1, CENPI, NCAPH2, TERF1, CDCA2, NEK2, BRCA2, SKA3, FOXJ2, CEP192, RAD51AP1, INCENP, NCAPG2, SPC25, HSPA1B, SKA1, CDC16, PIN1, KIF4B, BRIP1, NDC1, KNTC1, ESPL1
GO:0006270	DNA replication initiation	4.1562557491838e-13	2.15461676992421e-16	14	312	37	19632	0.00%	0.00	MCM10, TOPBP1, POLA2, MCM5, MCM4, CDT1, MCM6, NOC3L, ORC6, CDC34, CDC45, ORC1, ORC3, CDC6
GO:0006725	cellular aromatic compound metabolic process	7.09170019086307e-13	3.67636090765323e-16	161	312	5843	19632	0.00%	0.00	LSM5, DNAJA3, DNA2, CWC22, EXO1, ZBED4, SMU1, CDT1, GATAD2A, STOML2, PIF1, MEN1, ZRSR2, TERF1, MMS22L, DDX51, FAM111B, POLA2, MCM5, TCF3, WDR18, FOXJ2, MPHOSPH8, NCAPG2, UHRF1, CDC6, CDCA7, E2F2, BLM, SSU72, ZNF574, AQR, POLR1E, BRIP1, E2F7, TOPBP1, MCM8, CKS2, ATF4, HSPA1A, UMPS, PSRC1, PHF8, NFX1, BAX, KIAA0907, YWHAZ, SAP30, MBD1, KDM5C, NDUFB5, KPNA2, MND1, DTL, NR1H2, CAMKK2, UNG, NEK2, BRCA2, RELA, CDC45, TIMELESS, RAD51AP1, METTL4, SAP18, ZNF706, IARS2, MCM6, TK1, MMS19, DHX34, NOC4L, CDC34, CKS1B, ORC6, MLXIP, DBF4B, DHX37, RFWD3, UBE2T, FANCM, GINS1, CSTF1, CAPRIN1, MYBL2, MLF2, DDX18, PANK4, POLR1B, TRIM28, TRAIP, MCM4, CENPJ, XRCC2, DSCC1, SLBP, NSD2, PDS5B, POLE, KIAA1429, POLR2H, USP1, WDHD1, LIN9, ZNF367, MSH2, UBE2V2, BRD1, TAF2, ZNF324B, NEIL3, NCBP1, TRMU, DDX3X, GNL3L, POLE2, ELAC2, AXIN1, PIN1, POLR3A, PPWD1, CDC7, ELOC, MEX3D, CKAP2, SUPV3L1, C17orf53, TRMT6, SPIDR, RFC2, UPF3A, EZH2, TKT, ORC1, TRMT10C, INTS7, ZNF131, ESCO2, NOC3L, ERI1, RPP25L, INTS2, SUCLA2, FANCG, MCM10, NOL11, DTYMK, ZNF213, USP7, VCPIP1, E2F1, BYSL, NADK, CIAO1, RFC3, BARD1, HSPA1B, TSEN34, GTF2F2, FH, ORC3
GO:0033554	cellular response to stress	1.17545731157012e-12	6.09360970228157e-16	80	312	1938	19632	0.00%	0.00	UBE2T, SGTA, FANCM, DNAJA3, DNA2, ASNS, MAP3K11, EXO1, TRAIP, TRIM28, MCM4, XRCC2, CLEC16A, NSD2, PDS5B, STOML2, PIF1, POLE, MEN1, WDHD1, USP1, MMS22L, MCM5, ATP2A2, MSH2, WDR76, UBE2V2, PIK3R4, SCAP, TAF2, NEIL3, UHRF1, DDX3X, BLM, POLE2, AXIN1, BRIP1, CDC7, E2F7, C17orf53, TOPBP1, OXR1, SPIDR, MCM8, RFC2, EZH2, ATF4, HSPA1A, BAX, YWHAZ, INTS7, ESCO2, DTL, USP19, FANCG, PBK, MCM10, NR1H2, ECT2, RB1CC1, CAMKK2, MFN2, UNG, BRCA2, LETM1, RELA, USP7, VCPIP1, CDC45, TIMELESS, E2F1, RAD51AP1, TLK1, RFC3, BARD1, HSPA1B, MMS19, MCM6, FH, RFWD3
GO:0048285	organelle fission	1.45947342659256e-12	7.56595866559131e-16	38	312	493	19632	0.00%	0.00	SPDL1, REEP4, FANCM, MYBL2, CKS2, HSPA1A, PSRC1, CENPK, AURKA, KNSTRN, CDT1, ANKLE2, SMC2, CHMP5, MND1, CENPI, NCAPH2, TERF1, CDCA2, MTFR2, NEK2, BRCA2, SKA3, FOXJ2, CEP192, RAD51AP1, INCENP, NCAPG2, SPC25, HSPA1B, SKA1, CDC16, PIN1, KIF4B, BRIP1, NDC1, KNTC1, ESPL1
GO:0006807	nitrogen compound metabolic process	2.08981162848921e-12	1.08336528174661e-15	220	312	9492	19632	0.00%	0.00	PAK4, LSM5, SGTA, GID8, DNAJA3, DNA2, IMPAD1, GGA1, CWC22, THOP1, EXO1, PLXNB2, ZBED4, SMU1, CDT1, VPS36, GATAD2A, STOML2, PIF1, MEN1, ZRSR2, TERF1, MMS22L, DDX51, FAM111B, POLA2, MRPL3, MCM5, CDCA2, TCF3, NIT2, PIK3R4, WDR18, TPP2, FOXJ2, MPHOSPH8, NCAPG2, UHRF1, CDC6, CDCA7, E2F2, BLM, SSU72, ZNF574, AQR, POLR1E, BRIP1, MRPL28, E2F7, TOPBP1, OXR1, MCM8, CAPNS1, CKS2, ATF4, NAA25, HSPA1A, UMPS, PSRC1, PHF8, DCAF12, NFX1, BAX, MRPL15, EIF4H, KIAA0907, YWHAZ, SAP30, MBD1, KDM5C, MARK2, NDUFB5, KPNA2, MND1, DTL, USP19, PBK, ECT2, NR1H2, CAMKK2, UNG, NEK2, BRCA2, RELA, CDC45, TIMELESS, RAD51AP1, METTL4, SAP18, TLK1, HAT1, ZNF706, IARS2, ALDH18A1, MCM6, TK1, MMS19, DHX34, NOC4L, CDC16, PSMA7, CDC34, ORC6, SEPHS1, CKS1B, MLXIP, DBF4B, DHX37, RFWD3, UBE2T, GINS1, FANCM, CSTF1, MYBL2, CAPRIN1, ASNS, MAP3K11, MLF2, DDX18, PANK4, SENP6, AURKA, PCMTD1, POLR1B, TRAIP, TRIM28, MCM4, CENPJ, XRCC2, CDC25A, DSCC1, SLBP, ANKLE2, NSD2, PDS5B, POLE, KIAA1429, POLR2H, USP1, WDHD1, LIN9, NOSIP, PSMD8, PTCD3, ZNF367, RPS12, TM9SF2, MSH2, UBE2V2, BRD1, INCENP, TAF2, NEIL3, ZNF324B, NCBP1, TRMU, DDX3X, GNL3L, SENP5, POLE2, ELAC2, AXIN1, PIN1, ZDHHC20, POLR3A, KLHL17, PPWD1, CDC7, ESPL1, CDKN3, ELOC, MEX3D, TRMT6, CKAP2, SUPV3L1, C17orf53, SPIDR, RFC2, UPF3A, MGRN1, UBE2M, EZH2, TKT, TRMT10C, ORC1, INTS7, ZNF131, ESCO2, NOC3L, CHMP5, ERI1, RPP25L, INTS2, SUCLA2, FANCG, IQGAP3, MCM10, UBE3C, RB1CC1, NOL11, DTYMK, ZNF213, USP7, VCPIP1, PIGG, E2F1, BYSL, NADK, CIAO1, RFC3, BARD1, HSPA1B, TSEN34, GTF2F2, FH, SOCS4, KCTD9, MAEA, TIMM50, ORC3
GO:1901360	organic cyclic compound metabolic process	6.84807957716918e-12	3.55006717323441e-15	163	312	6091	19632	0.00%	0.00	LSM5, DNAJA3, DNA2, CWC22, EXO1, ZBED4, SMU1, CDT1, GATAD2A, STOML2, PIF1, MEN1, ZRSR2, TERF1, MMS22L, DDX51, FAM111B, POLA2, MCM5, TCF3, WDR18, FOXJ2, MPHOSPH8, NCAPG2, UHRF1, CDC6, CDCA7, E2F2, BLM, SSU72, ZNF574, AQR, POLR1E, BRIP1, E2F7, TOPBP1, MCM8, CKS2, ATF4, HSPA1A, UMPS, PSRC1, PHF8, NFX1, BAX, KIAA0907, YWHAZ, SAP30, MBD1, KDM5C, NDUFB5, KPNA2, MND1, DTL, NR1H2, CAMKK2, UNG, NEK2, BRCA2, RELA, CDC45, TIMELESS, RAD51AP1, METTL4, SAP18, ZNF706, IARS2, ALDH18A1, MCM6, TK1, MMS19, DHX34, NOC4L, CDC34, CKS1B, ORC6, MLXIP, DBF4B, DHX37, RFWD3, UBE2T, FANCM, GINS1, CSTF1, CAPRIN1, MYBL2, MLF2, DDX18, PANK4, POLR1B, TRIM28, TRAIP, MCM4, CENPJ, XRCC2, DSCC1, SLBP, NSD2, PDS5B, POLE, KIAA1429, POLR2H, USP1, WDHD1, LIN9, ZNF367, MSH2, UBE2V2, BRD1, SCAP, TAF2, ZNF324B, NEIL3, NCBP1, TRMU, DDX3X, GNL3L, POLE2, ELAC2, AXIN1, PIN1, POLR3A, PPWD1, CDC7, ELOC, MEX3D, CKAP2, SUPV3L1, C17orf53, TRMT6, SPIDR, RFC2, UPF3A, EZH2, TKT, ORC1, TRMT10C, INTS7, ZNF131, ESCO2, NOC3L, ERI1, RPP25L, INTS2, SUCLA2, FANCG, MCM10, NOL11, DTYMK, ZNF213, USP7, VCPIP1, E2F1, BYSL, NADK, CIAO1, RFC3, BARD1, HSPA1B, TSEN34, GTF2F2, FH, ORC3
GO:0140014	mitotic nuclear division	1.53978528846333e-11	7.98229802210125e-15	28	312	278	19632	0.00%	0.00	SPDL1, REEP4, CDCA2, MYBL2, HSPA1A, NEK2, PSRC1, CENPK, SKA3, CEP192, AURKA, INCENP, NCAPG2, HSPA1B, KNSTRN, SPC25, CDT1, SKA1, ANKLE2, SMC2, CHMP5, CDC16, PIN1, KIF4B, CENPI, NCAPH2, KNTC1, ESPL1
GO:0000070	mitotic sister chromatid segregation	7.41593925654801e-11	3.84444751505859e-14	23	312	189	19632	0.00%	0.00	SPDL1, MYBL2, HSPA1A, NEK2, PSRC1, CENPK, SKA3, CEP192, INCENP, NCAPG2, HSPA1B, KNSTRN, SPC25, CDT1, SKA1, SMC2, CHMP5, CDC16, KIF4B, CENPI, KNTC1, NCAPH2, ESPL1
GO:0000819	sister chromatid segregation	7.80169688879143e-11	4.04442555147301e-14	25	312	230	19632	0.00%	0.00	SPDL1, MYBL2, HSPA1A, NEK2, PSRC1, CENPK, SKA3, CEP192, INCENP, NCAPG2, TACC3, CDC6, HSPA1B, KNSTRN, SPC25, CDT1, SKA1, SMC2, CHMP5, CDC16, KIF4B, CENPI, KNTC1, NCAPH2, ESPL1
GO:0044238	primary metabolic process	1.45737721276251e-10	7.55509182354854e-14	223	312	9997	19632	0.00%	0.00	PAK4, LSM5, SGTA, GID8, DNAJA3, DNA2, IMPAD1, GGA1, CWC22, THOP1, EXO1, PLXNB2, ZBED4, SMU1, CDT1, VPS36, MCAT, GATAD2A, STOML2, PIF1, MEN1, ZRSR2, TERF1, MMS22L, DDX51, FAM111B, POLA2, MRPL3, MCM5, CDCA2, TCF3, NIT2, PIK3R4, WDR18, TPP2, FOXJ2, MPHOSPH8, NCAPG2, UHRF1, CDC6, CDCA7, E2F2, BLM, SSU72, ZNF574, AQR, POLR1E, BRIP1, MRPL28, E2F7, TOPBP1, OXR1, MCM8, CAPNS1, CKS2, ATF4, NAA25, HSPA1A, UMPS, PSRC1, PHF8, DCAF12, NFX1, BAX, MRPL15, EIF4H, KIAA0907, YWHAZ, SAP30, MBD1, KDM5C, ARSA, MARK2, NDUFB5, KPNA2, MND1, DTL, USP19, PBK, ECT2, NR1H2, CAMKK2, UNG, NEK2, BRCA2, RELA, CDC45, TIMELESS, RAD51AP1, METTL4, SAP18, TLK1, HAT1, ZNF706, IARS2, ALDH18A1, MCM6, TK1, MMS19, DHX34, NOC4L, CDC16, PSMA7, CDC34, ORC6, SEPHS1, CKS1B, MLXIP, DBF4B, DHX37, RFWD3, UBE2T, GINS1, FANCM, CSTF1, MYBL2, CAPRIN1, ASNS, MAP3K11, MLF2, DDX18, PANK4, SENP6, AURKA, PCMTD1, POLR1B, TRAIP, TRIM28, MCM4, CENPJ, XRCC2, CDC25A, DSCC1, SLBP, ANKLE2, NSD2, PDS5B, POLE, KIAA1429, POLR2H, USP1, WDHD1, LIN9, PSMD8, PTCD3, ZNF367, RPS12, TM9SF2, MSH2, UBE2V2, BRD1, SCAP, INCENP, TAF2, NEIL3, ZNF324B, NCBP1, TRMU, DDX3X, GNL3L, SENP5, POLE2, ELAC2, AXIN1, PIN1, ZDHHC20, POLR3A, KLHL17, PPWD1, CDC7, ESPL1, CDKN3, ELOC, MEX3D, TRMT6, CKAP2, SUPV3L1, C17orf53, SPIDR, RFC2, UPF3A, MGRN1, UBE2M, EZH2, TKT, TRMT10C, ORC1, INTS7, ZNF131, ESCO2, NOC3L, CHMP5, ERI1, RPP25L, INTS2, SUCLA2, FANCG, IQGAP3, MCM10, GPX4, UBE3C, RB1CC1, NOL11, DTYMK, ZNF213, USP7, VCPIP1, PIGG, E2F1, BYSL, NADK, CIAO1, RFC3, BARD1, HSPA1B, TSEN34, GTF2F2, FH, SOCS4, KCTD9, MAEA, TIMM50, ORC3
GO:0043170	macromolecule metabolic process	1.46602993773067e-10	7.59994783686196e-14	210	312	9140	19632	0.00%	0.00	PAK4, LSM5, SGTA, GID8, DNAJA3, DNA2, IMPAD1, GGA1, CWC22, THOP1, EXO1, PLXNB2, ZBED4, SMU1, CDT1, VPS36, GATAD2A, STOML2, PIF1, MEN1, ZRSR2, TERF1, MMS22L, DDX51, FAM111B, POLA2, MRPL3, MCM5, CDCA2, TCF3, PIK3R4, WDR18, TPP2, FOXJ2, MPHOSPH8, NCAPG2, UHRF1, CDC6, CDCA7, E2F2, BLM, SSU72, ZNF574, AQR, POLR1E, BRIP1, MRPL28, E2F7, TOPBP1, OXR1, MCM8, CAPNS1, CKS2, ATF4, NAA25, HSPA1A, PSRC1, PHF8, DCAF12, NFX1, BAX, MRPL15, EIF4H, KIAA0907, YWHAZ, SAP30, MBD1, KDM5C, MARK2, KPNA2, MND1, DTL, USP19, PBK, ECT2, NR1H2, CAMKK2, UNG, NEK2, BRCA2, RELA, CDC45, TIMELESS, RAD51AP1, METTL4, SAP18, TLK1, ABHD13, HAT1, ZNF706, IARS2, MCM6, TK1, MMS19, DHX34, NOC4L, CDC16, PSMA7, CDC34, ORC6, SEPHS1, CKS1B, MLXIP, DBF4B, DHX37, RFWD3, UBE2T, FANCM, GINS1, CSTF1, CAPRIN1, MYBL2, MAP3K11, MLF2, DDX18, SENP6, AURKA, PCMTD1, POLR1B, TRAIP, TRIM28, MCM4, CENPJ, XRCC2, CDC25A, DSCC1, SLBP, ANKLE2, NSD2, PDS5B, POLE, KIAA1429, POLR2H, USP1, WDHD1, LIN9, PSMD8, PTCD3, ZNF367, RPS12, TM9SF2, MSH2, UBE2V2, BRD1, INCENP, TAF2, NEIL3, ZNF324B, NCBP1, TRMU, DDX3X, GNL3L, SENP5, POLE2, ELAC2, AXIN1, PIN1, ZDHHC20, POLR3A, KLHL17, PPWD1, CDC7, ESPL1, CDKN3, ELOC, MEX3D, CKAP2, SUPV3L1, C17orf53, TRMT6, SPIDR, RFC2, UPF3A, MGRN1, UBE2M, EZH2, TRMT10C, ORC1, INTS7, ZNF131, ESCO2, NOC3L, CHMP5, ERI1, RPP25L, INTS2, FANCG, IQGAP3, MCM10, UBE3C, RB1CC1, NOL11, ZNF213, USP7, VCPIP1, PIGG, E2F1, BYSL, CIAO1, RFC3, BARD1, HSPA1B, TSEN34, GTF2F2, FH, SOCS4, KCTD9, MAEA, TIMM50, ORC3
GO:0032508	DNA duplex unwinding	1.90378363314602e-10	9.86927751760508e-14	16	312	79	19632	0.00%	0.00	SUPV3L1, MCM5, GINS1, FANCM, RFC2, MCM8, DNA2, CDC45, RFC3, DDX3X, BLM, MCM4, MCM6, DSCC1, PIF1, BRIP1
GO:0051052	regulation of DNA metabolic process	2.20944922779621e-10	1.14538581015874e-13	36	312	519	19632	0.00%	0.00	E2F7, SPIDR, RFC2, DNA2, BAX, TRIM28, MCM4, CDT1, DSCC1, NSD2, MBD1, ESCO2, KPNA2, PIF1, MEN1, USP1, TERF1, MCM5, MSH2, NEK2, USP7, UBE2V2, TIMELESS, RAD51AP1, MPHOSPH8, TAF2, METTL4, CDC6, RFC3, BARD1, GNL3L, BLM, MCM6, DBF4B, ORC3, CDC7
GO:0044786	cell cycle DNA replication	3.9436856561873e-10	2.04441972845376e-13	13	312	46	19632	0.00%	0.00	E2F7, GINS1, BLM, MCM4, CDT1, MCM6, TK1, DNA2, BRCA2, CDC45, DBF4B, TERF1, CDC7
GO:0044772	mitotic cell cycle phase transition	5.42855464632049e-10	2.81418073940928e-13	32	312	423	19632	0.00%	0.00	SPDL1, E2F7, TOPBP1, CKS2, EZH2, PHF8, ORC1, AURKA, STIL, CENPJ, CDC25A, POLE, DTL, IQGAP3, E2F1, INCENP, TACC3, TAF2, CDC6, BARD1, DDX3X, SPC25, BLM, CDC16, CKS1B, CDC34, DBF4B, KNTC1, RFWD3, CDKN3, CDC7, ESPL1
GO:0006310	DNA recombination	5.80068286477654e-10	3.00709324249691e-13	29	312	346	19632	0.00%	0.00	TOPBP1, C17orf53, SUPV3L1, SPIDR, MCM5, FANCM, MCM8, MSH2, TCF3, UNG, BRCA2, CDC45, TIMELESS, RAD51AP1, UHRF1, EXO1, BARD1, BLM, MCM4, XRCC2, MCM6, NSD2, PIF1, KPNA2, MND1, BRIP1, MMS22L, CDC7, RFWD3
GO:1901987	regulation of cell cycle phase transition	6.17276587095919e-10	3.19998230739201e-13	32	312	425	19632	0.00%	0.00	SPDL1, E2F7, TOPBP1, DNA2, EZH2, ORC1, AURKA, INTS7, STIL, CDT1, CENPJ, CDC25A, DTL, WDR76, MSH2, BRCA2, CDC45, TIMELESS, E2F1, INCENP, CDC6, BARD1, DDX3X, SPC25, BLM, CDC16, DBF4B, BRIP1, KNTC1, CDC7, ESPL1, RFWD3
GO:0032392	DNA geometric change	6.37457765019379e-10	3.30460220331456e-13	16	312	85	19632	0.00%	0.00	SUPV3L1, MCM5, GINS1, FANCM, RFC2, MCM8, DNA2, CDC45, RFC3, DDX3X, BLM, MCM4, MCM6, DSCC1, PIF1, BRIP1
GO:0090329	regulation of DNA-templated DNA replication	7.26651930872668e-10	3.76698771836531e-13	13	312	48	19632	0.00%	0.00	RFC3, E2F7, MCM5, BLM, MCM4, RFC2, CDT1, MCM6, DSCC1, TIMELESS, DBF4B, METTL4, CDC7
GO:0000075	cell cycle checkpoint signaling	1.04444401596704e-09	5.41443243114071e-13	22	312	193	19632	0.00%	0.00	SPDL1, E2F7, TOPBP1, MSH2, WDR76, DNA2, BRCA2, CDC45, E2F1, ORC1, TIMELESS, INCENP, CDC6, INTS7, BARD1, SPC25, BLM, CDT1, DTL, BRIP1, KNTC1, RFWD3
GO:0006275	regulation of DNA replication	1.92655579195889e-09	9.98732914442143e-13	18	312	123	19632	0.00%	0.00	E2F7, MCM5, RFC2, DNA2, TIMELESS, METTL4, CDC6, RFC3, BLM, CDT1, MCM4, MCM6, DSCC1, ESCO2, DBF4B, ORC3, TERF1, CDC7
GO:0071103	DNA conformation change	2.31113843068924e-09	1.19810183032102e-12	16	312	92	19632	0.00%	0.00	SUPV3L1, MCM5, GINS1, FANCM, RFC2, MCM8, DNA2, CDC45, RFC3, DDX3X, BLM, MCM4, MCM6, DSCC1, PIF1, BRIP1
GO:0033260	nuclear DNA replication	2.92845080848432e-09	1.51811861507741e-12	12	312	42	19632	0.00%	0.00	GINS1, BLM, MCM4, CDT1, MCM6, TK1, DNA2, BRCA2, CDC45, DBF4B, TERF1, CDC7
GO:0010948	negative regulation of cell cycle process	3.54801137707238e-09	1.83930086939989e-12	26	312	296	19632	0.00%	0.00	SPDL1, E2F7, TOPBP1, MSH2, WDR76, DNA2, EZH2, BRCA2, NEK2, CDC45, E2F1, ORC1, TIMELESS, INCENP, CDC6, INTS7, BARD1, SPC25, BLM, CDT1, DTL, BRIP1, KNTC1, TERF1, ESPL1, RFWD3
GO:0031570	DNA integrity checkpoint signaling	1.11232659686821e-08	5.76633798272789e-12	18	312	136	19632	0.00%	0.00	E2F7, TOPBP1, MSH2, WDR76, DNA2, BRCA2, CDC45, E2F1, ORC1, TIMELESS, CDC6, INTS7, BARD1, BLM, CDT1, DTL, BRIP1, RFWD3
GO:0007051	spindle organization	1.31702748393079e-08	6.82751417278793e-12	21	312	197	19632	0.00%	0.00	MYBL2, HSPA1A, NEK2, PSRC1, CEP192, SENP6, AURKA, INCENP, TACC3, HAUS5, HSPA1B, KNSTRN, SPC25, STIL, SUGT1, CENPJ, CHMP5, KIF4B, WDR62, ESPL1, CENPH
GO:0007346	regulation of mitotic cell cycle	3.39921921391891e-08	1.76216651836128e-11	32	312	494	19632	0.00%	0.00	SPDL1, E2F7, TOPBP1, CKS2, EZH2, ASNS, ORC1, AURKA, STIL, CENPJ, CDC25A, DTL, MSH2, CDCA2, NEK2, BRCA2, E2F1, INCENP, CDC6, BARD1, DDX3X, SPC25, BLM, CDC16, PIN1, CKS1B, DBF4B, MAEA, KNTC1, RFWD3, CDC7, ESPL1
GO:1901988	negative regulation of cell cycle phase transition	3.79712200245705e-08	1.96844064409385e-11	23	312	254	19632	0.00%	0.00	SPDL1, E2F7, TOPBP1, MSH2, WDR76, DNA2, EZH2, BRCA2, CDC45, E2F1, ORC1, TIMELESS, INCENP, CDC6, INTS7, BARD1, SPC25, BLM, CDT1, DTL, BRIP1, KNTC1, RFWD3
GO:0045786	negative regulation of cell cycle	1.90122992004026e-07	9.85603898413822e-11	27	312	381	19632	0.00%	0.00	SPDL1, E2F7, TOPBP1, MSH2, WDR76, DNA2, EZH2, BRCA2, NEK2, CDC45, E2F1, TIMELESS, ORC1, INCENP, CDC6, INTS7, BARD1, SPC25, BLM, CDT1, MEN1, DTL, BRIP1, KNTC1, TERF1, ESPL1, RFWD3
GO:1902850	microtubule cytoskeleton organization involved in mitosis	2.66874776133051e-07	1.38348769379498e-10	18	312	164	19632	0.00%	0.00	SPDL1, MYBL2, HSPA1A, NEK2, PSRC1, CEP192, AURKA, INCENP, TACC3, HSPA1B, SPC25, STIL, CENPJ, CHMP5, WDR62, KIF4B, ESPL1, CENPH
GO:0007052	mitotic spindle organization	5.8100288597073e-07	3.01193823727699e-10	16	312	131	19632	0.00%	0.00	MYBL2, HSPA1A, NEK2, PSRC1, CEP192, AURKA, INCENP, TACC3, SPC25, HSPA1B, STIL, CENPJ, CHMP5, WDR62, KIF4B, CENPH
GO:0071704	organic substance metabolic process	7.3246288983043e-07	3.79711192239725e-10	224	312	10756	19632	0.00%	0.00	PAK4, LSM5, SGTA, GID8, DNAJA3, DNA2, IMPAD1, GGA1, CWC22, THOP1, EXO1, PLXNB2, ZBED4, SMU1, CDT1, VPS36, MCAT, GATAD2A, STOML2, PIF1, MEN1, ZRSR2, TERF1, MMS22L, DDX51, FAM111B, POLA2, MRPL3, MCM5, CDCA2, TCF3, NIT2, PIK3R4, WDR18, TPP2, FOXJ2, MPHOSPH8, NCAPG2, UHRF1, CDC6, CDCA7, E2F2, BLM, SSU72, ZNF574, AQR, POLR1E, BRIP1, MRPL28, E2F7, TOPBP1, OXR1, MCM8, CAPNS1, CKS2, ATF4, NAA25, HSPA1A, UMPS, PSRC1, PHF8, DCAF12, NFX1, BAX, MRPL15, EIF4H, KIAA0907, YWHAZ, SAP30, MBD1, KDM5C, ARSA, MARK2, NDUFB5, KPNA2, MND1, DTL, USP19, PBK, ECT2, NR1H2, CAMKK2, UNG, NEK2, BRCA2, RELA, CDC45, TIMELESS, RAD51AP1, METTL4, SAP18, TLK1, ABHD13, HAT1, ZNF706, IARS2, ALDH18A1, MCM6, TK1, MMS19, DHX34, NOC4L, CDC16, PSMA7, CDC34, ORC6, SEPHS1, CKS1B, MLXIP, DBF4B, DHX37, RFWD3, UBE2T, GINS1, FANCM, CSTF1, MYBL2, CAPRIN1, ASNS, MAP3K11, MLF2, DDX18, PANK4, SENP6, AURKA, PCMTD1, POLR1B, TRAIP, TRIM28, MCM4, CENPJ, XRCC2, CDC25A, DSCC1, SLBP, ANKLE2, NSD2, PDS5B, POLE, KIAA1429, POLR2H, USP1, WDHD1, LIN9, PSMD8, PTCD3, ZNF367, RPS12, TM9SF2, MSH2, UBE2V2, BRD1, SCAP, INCENP, TAF2, NEIL3, ZNF324B, NCBP1, TRMU, DDX3X, GNL3L, SENP5, POLE2, ELAC2, AXIN1, PIN1, ZDHHC20, POLR3A, KLHL17, PPWD1, CDC7, ESPL1, CDKN3, ELOC, MEX3D, TRMT6, CKAP2, SUPV3L1, C17orf53, SPIDR, RFC2, UPF3A, MGRN1, UBE2M, EZH2, TKT, TRMT10C, ORC1, INTS7, ZNF131, ESCO2, NOC3L, CHMP5, ERI1, RPP25L, INTS2, SUCLA2, FANCG, IQGAP3, MCM10, GPX4, UBE3C, RB1CC1, NOL11, DTYMK, ZNF213, USP7, VCPIP1, PIGG, E2F1, BYSL, NADK, CIAO1, RFC3, BARD1, HSPA1B, TSEN34, GTF2F2, FH, SOCS4, KCTD9, MAEA, TIMM50, ORC3
GO:0008152	metabolic process	9.78385220577289e-07	5.07198144415391e-10	231	312	11261	19632	0.00%	0.00	PAK4, LSM5, SGTA, GID8, DNAJA3, DNA2, IMPAD1, GGA1, CWC22, THOP1, EXO1, PLXNB2, ZBED4, SMU1, CDT1, VPS36, MCAT, GATAD2A, STOML2, PIF1, MEN1, ZRSR2, TERF1, MMS22L, DDX51, FAM111B, POLA2, MRPL3, MCM5, CDCA2, MTFR2, TCF3, NIT2, PIK3R4, WDR18, TPP2, FOXJ2, MPHOSPH8, NCAPG2, UHRF1, CDC6, CDCA7, E2F2, BLM, SSU72, ZNF574, AQR, POLR1E, BRIP1, MRPL28, E2F7, TOPBP1, OXR1, MCM8, CAPNS1, CKS2, ATF4, NAA25, HSPA1A, UMPS, PSRC1, PHF8, DCAF12, NFX1, BAX, MRPL15, EIF4H, KIAA0907, YWHAZ, SAP30, MBD1, KDM5C, ARSA, MARK2, NDUFB5, KPNA2, MND1, DTL, USP19, PBK, ECT2, NR1H2, CAMKK2, UNG, NEK2, BRCA2, RELA, VPS26A, CDC45, TIMELESS, RAD51AP1, METTL4, SAP18, TLK1, ABHD13, HAT1, ZNF706, IARS2, ALDH18A1, MCM6, TK1, MMS19, DHX34, NOC4L, CDC16, PSMA7, CDC34, ORC6, SEPHS1, CKS1B, MLXIP, DBF4B, DHX37, RFWD3, UBE2T, GINS1, FANCM, CSTF1, MYBL2, CAPRIN1, ASNS, MAP3K11, MLF2, DDX18, PANK4, SENP6, AURKA, PCMTD1, POLR1B, TRAIP, TRIM28, MCM4, CENPJ, XRCC2, CDC25A, DSCC1, SLBP, ANKLE2, CLEC16A, NSD2, PDS5B, POLE, KIAA1429, POLR2H, USP1, WDHD1, LIN9, NOSIP, PSMD8, PTCD3, ZNF367, ATP2A2, RPS12, TM9SF2, MSH2, UBE2V2, BRD1, SCAP, INCENP, TAF2, NEIL3, ZNF324B, NCBP1, TRMU, DDX3X, GNL3L, SENP5, POLE2, ELAC2, AXIN1, PIN1, ZDHHC20, POLR3A, KLHL17, PPWD1, CDC7, ESPL1, CDKN3, ELOC, MEX3D, TRMT6, SUPV3L1, CKAP2, C17orf53, SPIDR, RFC2, UPF3A, MGRN1, UBE2M, EZH2, TKT, TRMT10C, ORC1, INTS7, LETMD1, ZNF131, ESCO2, NOC3L, CHMP5, ERI1, RPP25L, INTS2, SUCLA2, FANCG, IQGAP3, MCM10, GPX4, UBE3C, RB1CC1, NOL11, DTYMK, MFN2, ZNF213, USP7, VCPIP1, PIGG, E2F1, BYSL, NADK, CIAO1, RFC3, BARD1, HSPA1B, TSEN34, GTF2F2, FH, SOCS4, KCTD9, MAEA, TIMM50, ORC3
GO:0000725	recombinational repair	1.35685079661883e-06	7.03395954701312e-10	18	312	181	19632	0.00%	0.00	TOPBP1, C17orf53, SPIDR, MCM5, FANCM, MCM8, BRCA2, CDC45, TIMELESS, RAD51AP1, UHRF1, BLM, MCM4, MCM6, XRCC2, RFWD3, CDC7, MMS22L
GO:0006302	double-strand break repair	2.14608606483809e-06	1.11253813625614e-09	23	312	311	19632	0.00%	0.00	TOPBP1, SPIDR, MCM5, FANCM, MCM8, MSH2, DNA2, BRCA2, UBE2V2, CDC45, TIMELESS, RAD51AP1, UHRF1, BLM, MCM4, XRCC2, MCM6, NSD2, ESCO2, BRIP1, MMS22L, RFWD3, CDC7
GO:0045005	DNA-templated DNA replication maintenance of fidelity	2.54483499376301e-06	1.31925090397253e-09	11	312	57	19632	0.00%	0.00	TRAIP, BARD1, BLM, FANCM, MCM8, DNA2, BRCA2, POLE, TIMELESS, MMS22L, RFWD3
GO:0071840	cellular component organization or biogenesis	3.08815912358438e-06	1.60091193550253e-09	157	312	6673	19632	0.00%	0.00	SPDL1, PAK4, SGTA, POC1A, DNAJA3, DNA2, EXO1, C16orf91, PLXNB2, STIL, CDT1, VPS36, GATAD2A, STOML2, PIF1, WDR62, MEN1, ZRSR2, TERF1, MMS22L, DDX51, MCM5, CDCA2, MTFR2, PIK3R4, WDR18, CEP192, FOXJ2, MPHOSPH8, NCAPG2, UHRF1, CDC6, ZMYM3, BLM, NEMP1, POLR1E, BRIP1, KNTC1, MCM8, ERCC6L, CKS2, HSPA1A, PSRC1, PHF8, BAX, URB2, KIAA0907, YWHAZ, NCLN, KNSTRN, VDAC2, SUGT1, KDM5C, MARK2, NDUFB5, MND1, NCAPH2, CENPH, ECT2, TFG, NR1H2, CAMKK2, ATAD3B, ESYT2, LETM1, NEK2, BRCA2, RELA, CDC45, EMC2, ADD1, RAD51AP1, TACC3, METTL4, TLK1, HAT1, SPC25, MCM6, TK1, NOC4L, CDC16, CDC34, DHX37, EBAG9, FANCM, GINS1, CAPRIN1, MYBL2, SLC25A36, DDX18, AURKA, SENP6, POLR1B, TRIM28, MCM4, CENPJ, XRCC2, DSCC1, ANKLE2, CLEC16A, DNAJC13, NSD2, PDS5B, CENPI, TOMM22, ATP2A2, SEC23IP, MSH2, RPS12, BRD1, SCAP, INCENP, TAF2, NCBP1, DDX3X, GNL3L, AXIN1, CENPW, PIN1, KIF4B, ZDHHC20, KLHL17, ESPL1, CKAP2, SUPV3L1, RAB2A, SPIDR, REEP4, RFC2, EZH2, CENPK, HAUS5, LETMD1, ESCO2, SMC2, CHMP5, ERI1, FANCG, GPX4, IQGAP3, RB1CC1, NOL11, MFN2, ARMC1, USP7, SKA3, VCPIP1, SIGMAR1, BYSL, CIAO1, RFC3, HSPA1B, SKA1, KCTD9, TIMM50, MAEA, NDC1
GO:0045787	positive regulation of cell cycle	3.95557727870938e-06	2.05058438502301e-09	23	312	321	19632	0.00%	0.00	ECT2, E2F7, EZH2, ASNS, BRCA2, PSRC1, AURKA, INCENP, RAD51AP1, NCAPG2, CDC6, DDX3X, STIL, CENPJ, CDC25A, SMC2, CDC16, DTL, DBF4B, USP19, NCAPH2, ESPL1, CDC7
GO:1901990	regulation of mitotic cell cycle phase transition	5.64290342403173e-06	2.92529985693713e-09	23	312	327	19632	0.00%	0.00	SPDL1, E2F7, TOPBP1, EZH2, E2F1, ORC1, AURKA, INCENP, CDC6, DDX3X, BARD1, SPC25, STIL, BLM, CENPJ, CDC25A, CDC16, DTL, DBF4B, KNTC1, ESPL1, CDC7, RFWD3
GO:0044237	cellular metabolic process	5.68356162023186e-06	2.94637720074228e-09	208	312	9878	19632	0.00%	0.00	PAK4, LSM5, DNAJA3, DNA2, IMPAD1, CWC22, EXO1, PLXNB2, ZBED4, SMU1, CDT1, VPS36, MCAT, GATAD2A, STOML2, PIF1, MEN1, ZRSR2, TERF1, MMS22L, DDX51, FAM111B, POLA2, MRPL3, MCM5, CDCA2, MTFR2, TCF3, NIT2, PIK3R4, WDR18, FOXJ2, MPHOSPH8, NCAPG2, UHRF1, CDC6, CDCA7, E2F2, BLM, SSU72, ZNF574, AQR, POLR1E, BRIP1, MRPL28, E2F7, TOPBP1, MCM8, CAPNS1, CKS2, ATF4, NAA25, HSPA1A, UMPS, PSRC1, PHF8, DCAF12, NFX1, BAX, MRPL15, EIF4H, KIAA0907, YWHAZ, SAP30, MBD1, KDM5C, MARK2, NDUFB5, KPNA2, MND1, DTL, PBK, ECT2, NR1H2, CAMKK2, UNG, NEK2, BRCA2, RELA, VPS26A, CDC45, TIMELESS, RAD51AP1, METTL4, SAP18, TLK1, HAT1, ZNF706, IARS2, ALDH18A1, MCM6, TK1, MMS19, DHX34, NOC4L, CDC34, ORC6, SEPHS1, CKS1B, MLXIP, DBF4B, DHX37, RFWD3, UBE2T, FANCM, GINS1, CSTF1, MYBL2, CAPRIN1, ASNS, MAP3K11, MLF2, DDX18, PANK4, AURKA, POLR1B, TRAIP, TRIM28, MCM4, CENPJ, XRCC2, CDC25A, DSCC1, SLBP, ANKLE2, CLEC16A, NSD2, PDS5B, POLE, KIAA1429, POLR2H, USP1, WDHD1, LIN9, NOSIP, PTCD3, ZNF367, ATP2A2, RPS12, TM9SF2, MSH2, UBE2V2, BRD1, SCAP, INCENP, TAF2, NEIL3, ZNF324B, NCBP1, TRMU, DDX3X, GNL3L, POLE2, ELAC2, AXIN1, PIN1, ZDHHC20, POLR3A, PPWD1, CDC7, CDKN3, ELOC, MEX3D, CKAP2, SUPV3L1, C17orf53, TRMT6, SPIDR, RFC2, UPF3A, EZH2, TKT, TRMT10C, ORC1, INTS7, ZNF131, ESCO2, NOC3L, CHMP5, ERI1, RPP25L, INTS2, SUCLA2, FANCG, IQGAP3, MCM10, GPX4, RB1CC1, NOL11, MFN2, DTYMK, ZNF213, USP7, VCPIP1, PIGG, E2F1, BYSL, NADK, CIAO1, RFC3, BARD1, HSPA1B, TSEN34, GTF2F2, FH, SOCS4, TIMM50, ORC3
GO:0000724	double-strand break repair via homologous recombination	6.36861303766151e-06	3.30151012838855e-09	17	312	176	19632	0.00%	0.00	TOPBP1, SPIDR, MCM5, FANCM, MCM8, BRCA2, CDC45, TIMELESS, RAD51AP1, UHRF1, BLM, MCM4, MCM6, XRCC2, RFWD3, CDC7, MMS22L
GO:0051303	establishment of chromosome localization	7.09585285101813e-06	3.67851366045522e-09	14	312	114	19632	0.00%	0.00	SPDL1, ECT2, SPC25, KNSTRN, SKA1, CDT1, DSN1, NEK2, PSRC1, CHMP5, SKA3, INCENP, KNTC1, TERF1
GO:0090068	positive regulation of cell cycle process	9.26395008261971e-06	4.80246245858979e-09	20	312	254	19632	0.00%	0.00	ECT2, E2F7, EZH2, AURKA, INCENP, RAD51AP1, NCAPG2, CDC6, DDX3X, STIL, CENPJ, CDC25A, SMC2, CDC16, DTL, DBF4B, NCAPH2, USP19, ESPL1, CDC7
GO:0008608	attachment of spindle microtubules to kinetochore	1.50499002330647e-05	7.80191821309732e-09	10	312	52	19632	0.00%	0.00	ECT2, SPC25, KNSTRN, SKA1, CDT1, DSN1, NEK2, SKA3, INCENP, KNTC1
GO:0051310	metaphase chromosome alignment	1.63404150578547e-05	8.47092537991431e-09	13	312	102	19632	0.00%	0.00	SPDL1, ECT2, SPC25, KNSTRN, SKA1, CDT1, DSN1, NEK2, PSRC1, CHMP5, SKA3, INCENP, KNTC1
GO:0050000	chromosome localization	1.73186730749244e-05	8.97805758160934e-09	14	312	122	19632	0.00%	0.00	SPDL1, ECT2, SPC25, KNSTRN, SKA1, CDT1, DSN1, NEK2, PSRC1, CHMP5, SKA3, INCENP, KNTC1, TERF1
GO:0033044	regulation of chromosome organization	2.71498102527662e-05	1.40745517121649e-08	19	312	244	19632	0.00%	0.00	SPDL1, NEK2, USP7, SENP6, INCENP, MPHOSPH8, NCAPG2, TACC3, CDC6, TRIM28, GNL3L, SPC25, SMC2, PIF1, CDC16, KNTC1, NCAPH2, TERF1, ESPL1
GO:0000076	DNA replication checkpoint signaling	2.99835900968797e-05	1.5543592585215e-08	7	312	20	19632	0.00%	0.00	TOPBP1, CDC45, CDT1, TIMELESS, ORC1, DNA2, CDC6
GO:0034502	protein localization to chromosome	3.30371667069056e-05	1.71265768309516e-08	13	312	108	19632	0.00%	0.00	SPDL1, TOPBP1, GNL3L, SPIDR, MCM8, MSH2, EZH2, BRCA2, ESCO2, VCPIP1, KNTC1, TERF1, MMS22L
GO:0051383	kinetochore organization	4.43651849053854e-05	2.29990590489297e-08	7	312	21	19632	0.00%	0.00	SMC2, CENPK, SUGT1, CENPW, SENP6, KNTC1, CENPH
GO:0045931	positive regulation of mitotic cell cycle	0.000107168119151521	5.55563085285233e-08	13	312	119	19632	0.00%	0.00	DDX3X, STIL, CENPJ, CDC25A, ASNS, BRCA2, CDC16, DTL, AURKA, DBF4B, CDC7, ESPL1, CDC6
GO:0016043	cellular component organization	0.000114590880825165	5.94042928072393e-08	148	312	6464	19632	0.00%	0.00	SPDL1, PAK4, SGTA, POC1A, DNAJA3, DNA2, EXO1, C16orf91, PLXNB2, STIL, CDT1, VPS36, GATAD2A, STOML2, PIF1, WDR62, MEN1, ZRSR2, TERF1, MMS22L, MCM5, CDCA2, MTFR2, PIK3R4, CEP192, FOXJ2, MPHOSPH8, NCAPG2, UHRF1, CDC6, ZMYM3, BLM, NEMP1, POLR1E, BRIP1, KNTC1, MCM8, ERCC6L, CKS2, HSPA1A, PSRC1, PHF8, BAX, KIAA0907, YWHAZ, NCLN, KNSTRN, VDAC2, SUGT1, KDM5C, MARK2, NDUFB5, MND1, NCAPH2, CENPH, ECT2, TFG, NR1H2, CAMKK2, ATAD3B, ESYT2, LETM1, NEK2, BRCA2, RELA, CDC45, EMC2, ADD1, RAD51AP1, TACC3, METTL4, TLK1, HAT1, SPC25, MCM6, TK1, CDC16, CDC34, DHX37, EBAG9, FANCM, GINS1, CAPRIN1, MYBL2, SLC25A36, AURKA, SENP6, POLR1B, TRIM28, CENPJ, MCM4, XRCC2, DSCC1, ANKLE2, CLEC16A, DNAJC13, NSD2, PDS5B, CENPI, TOMM22, ATP2A2, SEC23IP, MSH2, BRD1, SCAP, INCENP, TAF2, NCBP1, DDX3X, GNL3L, AXIN1, CENPW, PIN1, KIF4B, ZDHHC20, KLHL17, ESPL1, CKAP2, SUPV3L1, RAB2A, REEP4, SPIDR, RFC2, EZH2, CENPK, HAUS5, LETMD1, ESCO2, SMC2, CHMP5, FANCG, GPX4, IQGAP3, RB1CC1, MFN2, ARMC1, USP7, SKA3, VCPIP1, SIGMAR1, CIAO1, RFC3, HSPA1B, SKA1, KCTD9, TIMM50, MAEA, NDC1
GO:0051054	positive regulation of DNA metabolic process	0.00012112786779861	6.27930885425662e-08	20	312	296	19632	0.00%	0.00	E2F7, SPIDR, RFC2, MSH2, DNA2, NEK2, UBE2V2, USP7, BAX, TIMELESS, RAD51AP1, RFC3, TRIM28, CDT1, DSCC1, NSD2, DBF4B, USP1, TERF1, CDC7
GO:0031123	RNA 3'-end processing	0.000152816172604581	7.92204108888443e-08	12	312	102	19632	0.00%	0.00	INTS7, BARD1, SUPV3L1, CSTF1, ELAC2, SSU72, SLBP, ERI1, KIAA1429, TRMT10C, INTS2, NCBP1
GO:0051225	spindle assembly	0.000280306362150917	1.45311748134223e-07	13	312	129	19632	0.00%	0.00	HSPA1B, STIL, CENPJ, MYBL2, HSPA1A, NEK2, CHMP5, KIF4B, CEP192, SENP6, INCENP, AURKA, HAUS5
GO:0051382	kinetochore assembly	0.000316362213708017	1.64003221206852e-07	6	312	17	19632	0.00%	0.00	CENPK, SUGT1, CENPW, SENP6, KNTC1, CENPH
GO:1902969	mitotic DNA replication	0.000316362213708017	1.64003221206852e-07	6	312	17	19632	0.00%	0.00	CDC45, GINS1, MCM4, MCM6, TK1, BRCA2
GO:0000226	microtubule cytoskeleton organization	0.000341153830548239	1.76855277629984e-07	30	312	648	19632	0.00%	0.00	SPDL1, CKAP2, MYBL2, HSPA1A, BRCA2, NEK2, PSRC1, SKA3, CEP192, SENP6, AURKA, INCENP, TACC3, HAUS5, HSPA1B, SPC25, KNSTRN, STIL, SUGT1, CENPJ, SKA1, XRCC2, AXIN1, MARK2, CHMP5, PIN1, KIF4B, WDR62, CENPH, ESPL1
GO:0034508	centromere complex assembly	0.000410587795699239	2.12850075530969e-07	7	312	28	19632	0.00%	0.00	CENPK, SUGT1, CENPW, SENP6, CENPI, KNTC1, CENPH
GO:0051321	meiotic cell cycle	0.000420393585983603	2.1793342974785e-07	19	312	290	19632	0.00%	0.00	FANCM, CKS2, BRCA2, NEK2, FOXJ2, AURKA, INCENP, RAD51AP1, EXO1, CDC25A, XRCC2, SMC2, CDC16, MND1, BRIP1, NDC1, NCAPH2, TERF1, ESPL1
GO:0032446	protein modification by small protein conjugation	0.000597158825833534	3.0956911655445e-07	35	312	855	19632	0.00%	0.00	ELOC, UBE2T, FANCM, UBE2M, MGRN1, HSPA1A, DCAF12, NFX1, SENP6, THOP1, PCMTD1, TRAIP, TRIM28, DTL, FANCG, UBE3C, BRCA2, RELA, USP7, UBE2V2, VCPIP1, TPP2, UHRF1, DDX3X, BARD1, GNL3L, HSPA1B, SENP5, AXIN1, SOCS4, CDC16, CDC34, KCTD9, KLHL17, RFWD3
GO:0010212	response to ionizing radiation	0.000618299687243841	3.20528609250306e-07	13	312	138	19632	0.00%	0.00	ECT2, INTS7, TOPBP1, BARD1, SPIDR, BLM, MSH2, XRCC2, BRCA2, MEN1, BAX, RAD51AP1, RFWD3
GO:0043412	macromolecule modification	0.000781322217450613	4.05040029782588e-07	86	312	3224	19632	0.00%	0.00	PAK4, UBE2T, FANCM, MAP3K11, SENP6, AURKA, THOP1, PCMTD1, TRAIP, TRIM28, PLXNB2, CDC25A, DSCC1, ANKLE2, GATAD2A, KIAA1429, MEN1, USP1, CDCA2, UBE2V2, PIK3R4, TPP2, INCENP, MPHOSPH8, NEIL3, TRMU, UHRF1, CDC6, DDX3X, GNL3L, BLM, SENP5, AXIN1, PIN1, ZDHHC20, KLHL17, PPWD1, CDC7, CDKN3, ELOC, TRMT6, OXR1, MGRN1, UBE2M, EZH2, NAA25, PSRC1, HSPA1A, PHF8, DCAF12, NFX1, BAX, TRMT10C, YWHAZ, MBD1, ESCO2, MARK2, DTL, USP19, FANCG, PBK, IQGAP3, ECT2, UBE3C, RB1CC1, CAMKK2, UNG, BRCA2, NEK2, USP7, RELA, VCPIP1, PIGG, METTL4, ABHD13, TLK1, HAT1, BARD1, HSPA1B, SOCS4, CDC16, SEPHS1, CDC34, KCTD9, TIMM50, RFWD3
GO:0007093	mitotic cell cycle checkpoint signaling	0.000934242382116413	4.84314350500992e-07	13	312	143	19632	0.00%	0.00	SPDL1, E2F7, TOPBP1, BARD1, SPC25, BLM, MSH2, ORC1, DTL, INCENP, KNTC1, RFWD3, CDC6
GO:0070647	protein modification by small protein conjugation or removal	0.00113672620021935	5.89282633602568e-07	37	312	959	19632	0.02%	0.02	ELOC, UBE2T, FANCM, UBE2M, MGRN1, HSPA1A, DCAF12, NFX1, SENP6, THOP1, PCMTD1, TRAIP, TRIM28, DTL, USP19, USP1, FANCG, UBE3C, BRCA2, RELA, USP7, UBE2V2, VCPIP1, TPP2, UHRF1, DDX3X, BARD1, GNL3L, HSPA1B, SENP5, AXIN1, SOCS4, CDC16, CDC34, KCTD9, KLHL17, RFWD3
GO:0007005	mitochondrion organization	0.00125235375449306	6.49224341364989e-07	25	312	508	19632	0.02%	0.02	TOMM22, SUPV3L1, RB1CC1, CAMKK2, MFN2, MTFR2, DNAJA3, DNA2, ATAD3B, ARMC1, HSPA1A, LETM1, SLC25A36, BAX, AURKA, METTL4, C16orf91, VDAC2, LETMD1, MARK2, STOML2, NDUFB5, PIF1, TIMM50, FANCG
GO:0006268	DNA unwinding involved in DNA replication	0.00131466419515259	6.81526280535301e-07	6	312	21	19632	0.02%	0.02	MCM5, CDC45, GINS1, BLM, MCM4, MCM6
GO:0090224	regulation of spindle organization	0.00131672742985259	6.82595868249139e-07	8	312	47	19632	0.02%	0.02	HSPA1B, STIL, CENPJ, HSPA1A, PSRC1, CHMP5, SENP6, TACC3
GO:0000727	double-strand break repair via break-induced replication	0.00136897398954398	7.09680658135813e-07	5	312	12	19632	0.02%	0.02	MCM5, CDC45, MCM4, MCM6, CDC7
GO:0071897	DNA biosynthetic process	0.00149725864074508	7.76183846938872e-07	15	312	200	19632	0.02%	0.02	RFC3, C17orf53, GNL3L, RFC2, POLE2, TK1, DSCC1, NEK2, PIF1, POLE, MEN1, DTL, USP1, TERF1, LIN9
GO:0140694	non-membrane-bounded organelle assembly	0.00163424272124286	8.47196848752129e-07	22	312	413	19632	0.02%	0.02	MYBL2, CAPRIN1, HSPA1A, NEK2, CENPK, CEP192, SENP6, AURKA, INCENP, HAUS5, DDX3X, HSPA1B, STIL, SUGT1, CENPJ, CENPW, CHMP5, WDR62, KIF4B, DHX37, KNTC1, CENPH
GO:0000077	DNA damage checkpoint signaling	0.00170766223653007	8.85257769066909e-07	12	312	127	19632	0.02%	0.02	E2F7, INTS7, TOPBP1, BARD1, BLM, MSH2, WDR76, BRCA2, E2F1, DTL, BRIP1, RFWD3
GO:0044843	cell cycle G1/S phase transition	0.00208272843210434	1.0796933292402e-06	16	312	233	19632	0.02%	0.02	E2F7, IQGAP3, EZH2, MAP3K11, PHF8, E2F1, CDC6, DDX3X, STIL, CENPJ, CDC25A, POLE, CDC34, CDKN3, CDC7, RFWD3
GO:0031297	replication fork processing	0.00215697272833836	1.11818181873424e-06	8	312	50	19632	0.02%	0.02	TRAIP, BARD1, BLM, FANCM, DNA2, BRCA2, RFWD3, MMS22L
GO:0051983	regulation of chromosome segregation	0.0021938340644183	1.13729085765593e-06	12	312	130	19632	0.02%	0.02	SPDL1, SPC25, CDCA2, SMC2, CDC16, INCENP, NCAPG2, KNTC1, NCAPH2, TACC3, ESPL1, CDC6
GO:0000082	G1/S transition of mitotic cell cycle	0.00245762605451728	1.27404150052736e-06	15	312	208	19632	0.02%	0.02	E2F7, IQGAP3, DDX3X, STIL, CENPJ, CDC25A, EZH2, PHF8, POLE, CDC34, E2F1, CDC6, CDC7, CDKN3, RFWD3
GO:1901989	positive regulation of cell cycle phase transition	0.00254223713767188	1.31790416675577e-06	11	312	109	19632	0.02%	0.02	DDX3X, STIL, CENPJ, CDC25A, EZH2, CDC16, DTL, DBF4B, CDC7, ESPL1, CDC6
GO:1901992	positive regulation of mitotic cell cycle phase transition	0.00259185068629132	1.34362399496699e-06	10	312	88	19632	0.02%	0.02	DDX3X, STIL, CENPJ, CDC25A, CDC16, DTL, DBF4B, CDC7, ESPL1, CDC6
GO:0043687	post-translational protein modification	0.00259452591603377	1.3450108429413e-06	39	312	1076	19632	0.02%	0.02	ELOC, UBE2T, FANCM, UBE2M, MGRN1, HSPA1A, DCAF12, NFX1, SENP6, THOP1, PCMTD1, TRAIP, TRIM28, DSCC1, ESCO2, DTL, USP19, USP1, FANCG, UBE3C, BRCA2, RELA, USP7, UBE2V2, VCPIP1, TPP2, UHRF1, DDX3X, BARD1, GNL3L, HSPA1B, SENP5, AXIN1, SOCS4, CDC16, CDC34, KCTD9, KLHL17, RFWD3
GO:0043933	protein-containing complex organization	0.00333311063767975	1.72789561310511e-06	67	312	2374	19632	0.02%	0.02	SENP6, AURKA, TRIM28, C16orf91, CDT1, CENPJ, CLEC16A, NSD2, GATAD2A, STOML2, MEN1, CENPI, ZRSR2, TERF1, MMS22L, ATP2A2, BRD1, PIK3R4, CEP192, MPHOSPH8, TAF2, NCBP1, UHRF1, DDX3X, GNL3L, BLM, CENPW, AXIN1, PIN1, POLR1E, KNTC1, CKAP2, SPIDR, ERCC6L, EZH2, PSRC1, HSPA1A, PHF8, CENPK, BAX, KIAA0907, NCLN, HAUS5, SUGT1, VDAC2, KDM5C, NDUFB5, CHMP5, CENPH, NR1H2, GPX4, TFG, ECT2, BRCA2, LETM1, USP7, RELA, CDC45, ADD1, SIGMAR1, METTL4, TLK1, HAT1, HSPA1B, TK1, KCTD9, NDC1
GO:0000910	cytokinesis	0.0035776969008127	1.85468994339694e-06	14	312	187	19632	0.02%	0.02	ECT2, E2F7, IQGAP3, CKAP2, BRCA2, CHMP5, PIN1, KIF4B, PIK3R4, AURKA, INCENP, DCTN3, ESPL1, CDC6
GO:0070507	regulation of microtubule cytoskeleton organization	0.00360592151796133	1.86932167856989e-06	13	312	161	19632	0.02%	0.02	CKAP2, HSPA1B, STIL, SKA1, CENPJ, HSPA1A, PSRC1, MARK2, CHMP5, SKA3, SENP6, TACC3, HAUS5
GO:0033365	protein localization to organelle	0.00422327940408062	2.18936205499255e-06	35	312	931	19632	0.02%	0.02	SPDL1, TOPBP1, SGTA, SPIDR, MCM8, EZH2, GGA1, AURKA, YWHAZ, NCLN, TRIM28, STIL, VPS36, ESCO2, KPNA2, TERF1, MMS22L, ECT2, TOMM22, POLA2, NUP50, MFN2, MSH2, BRCA2, PIK3R4, VCPIP1, CEP192, EMC2, BYSL, DDX3X, BARD1, GNL3L, PIN1, TIMM50, KNTC1
GO:1903046	meiotic cell cycle process	0.00441678940367224	2.28967828080469e-06	15	312	218	19632	0.02%	0.02	FANCM, CDC25A, CKS2, BRCA2, SMC2, MND1, FOXJ2, AURKA, INCENP, RAD51AP1, BRIP1, NCAPH2, NDC1, TERF1, ESPL1
GO:0061982	meiosis I cell cycle process	0.00446665537440331	2.31552896547606e-06	12	312	139	19632	0.02%	0.02	FANCM, CDC25A, CKS2, BRCA2, MND1, FOXJ2, RAD51AP1, BRIP1, AURKA, NDC1, TERF1, ESPL1
GO:0016071	mRNA metabolic process	0.00480671989988382	2.49181954374485e-06	30	312	736	19632	0.02%	0.02	NR1H2, MEX3D, TRMT6, SUPV3L1, LSM5, CSTF1, UPF3A, CAPRIN1, ATF4, HSPA1A, CWC22, TRMT10C, E2F1, KIAA0907, TAF2, SAP18, METTL4, NCBP1, BARD1, HSPA1B, TSEN34, SMU1, SSU72, SLBP, DHX34, ERI1, KIAA1429, AQR, PPWD1, ZRSR2
GO:1905818	regulation of chromosome separation	0.00496579090553882	2.5742824808392e-06	9	312	74	19632	0.02%	0.02	SPDL1, SPC25, SMC2, CDC16, INCENP, KNTC1, NCAPH2, NCAPG2, ESPL1
GO:0006271	DNA strand elongation involved in DNA replication	0.00499088297569274	2.58729029325699e-06	5	312	15	19632	0.02%	0.02	RFC3, POLE, GINS1, MCM4, DNA2
GO:0071824	protein-DNA complex organization	0.00518266858770102	2.68671259082479e-06	33	312	858	19632	0.02%	0.02	ERCC6L, EZH2, PHF8, CENPK, SENP6, AURKA, TRIM28, SUGT1, CDT1, NSD2, KDM5C, GATAD2A, MEN1, CENPI, TERF1, MMS22L, CENPH, GPX4, BRCA2, USP7, RELA, BRD1, CDC45, MPHOSPH8, METTL4, TAF2, UHRF1, TLK1, HAT1, AXIN1, CENPW, POLR1E, KNTC1
GO:0036297	interstrand cross-link repair	0.00548980419289574	2.84593270756648e-06	7	312	40	19632	0.02%	0.02	C17orf53, FANCM, MCM8, RAD51AP1, NEIL3, FANCG, RFWD3
GO:0140013	meiotic nuclear division	0.00660549382925856	3.4243099166711e-06	14	312	197	19632	0.02%	0.02	FANCM, CKS2, BRCA2, SMC2, MND1, FOXJ2, AURKA, INCENP, RAD51AP1, BRIP1, NCAPH2, NDC1, TERF1, ESPL1
GO:0010389	regulation of G2/M transition of mitotic cell cycle	0.00840359093094049	4.35644941987584e-06	10	312	100	19632	0.04%	0.04	TOPBP1, BARD1, BLM, CDC25A, ORC1, DTL, DBF4B, AURKA, CDC7, CDC6
GO:0060236	regulation of mitotic spindle organization	0.00910923205170628	4.72225611804369e-06	7	312	43	19632	0.03%	0.04	CHMP5, HSPA1B, STIL, CENPJ, TACC3, HSPA1A, PSRC1
GO:1901991	negative regulation of mitotic cell cycle phase transition	0.00969439482939048	5.02560644343726e-06	13	312	176	19632	0.03%	0.04	SPDL1, E2F7, TOPBP1, BARD1, SPC25, BLM, EZH2, ORC1, DTL, INCENP, KNTC1, RFWD3, CDC6
GO:1905820	positive regulation of chromosome separation	0.0103391036863207	5.35982565387285e-06	6	312	29	19632	0.03%	0.04	SMC2, CDC16, INCENP, NCAPG2, NCAPH2, ESPL1
GO:0051304	chromosome separation	0.0106354332421751	5.5134438787844e-06	9	312	81	19632	0.05%	0.06	SPDL1, SPC25, SMC2, CDC16, INCENP, KNTC1, NCAPH2, NCAPG2, ESPL1
GO:0016567	protein ubiquitination	0.0120691169164678	6.2566702521865e-06	30	312	771	19632	0.05%	0.06	ELOC, UBE3C, UBE2T, FANCM, MGRN1, HSPA1A, BRCA2, UBE2V2, USP7, DCAF12, NFX1, VCPIP1, TPP2, THOP1, PCMTD1, UHRF1, DDX3X, TRAIP, BARD1, GNL3L, HSPA1B, AXIN1, SOCS4, CDC16, CDC34, KCTD9, DTL, KLHL17, FANCG, RFWD3
GO:0033043	regulation of organelle organization	0.0130189430790244	6.74906328617129e-06	40	312	1195	19632	0.05%	0.06	SPDL1, CKAP2, CAPRIN1, HSPA1A, PSRC1, BAX, SENP6, AURKA, HAUS5, TRIM28, STIL, CENPJ, CLEC16A, MARK2, SMC2, CHMP5, PIF1, NCAPH2, TERF1, ECT2, CDCA2, CAMKK2, NEK2, USP7, SKA3, RAD51AP1, INCENP, MPHOSPH8, ADD1, NCAPG2, TACC3, CDC6, GNL3L, HSPA1B, SPC25, SKA1, CDC16, PIN1, KNTC1, ESPL1
GO:0007127	meiosis I	0.015426903657562	7.99735803917158e-06	11	312	131	19632	0.05%	0.06	FANCM, CKS2, BRCA2, MND1, FOXJ2, RAD51AP1, BRIP1, AURKA, NDC1, TERF1, ESPL1
GO:0006396	RNA processing	0.0186464183343356	9.66636512925638e-06	34	312	954	19632	0.05%	0.06	TRMT6, SUPV3L1, LSM5, CSTF1, UPF3A, HSPA1A, DDX18, CWC22, TRMT10C, KIAA0907, INTS7, SMU1, SLBP, ERI1, KIAA1429, RPP25L, INTS2, ZRSR2, DDX51, NOL11, WDR18, BYSL, SAP18, METTL4, NCBP1, TRMU, BARD1, TSEN34, ELAC2, SSU72, NOC4L, AQR, DHX37, PPWD1
GO:0000086	G2/M transition of mitotic cell cycle	0.0191626984695532	9.93400646425774e-06	11	312	134	19632	0.05%	0.06	TOPBP1, BARD1, BLM, CDC25A, ORC1, DTL, DBF4B, AURKA, TAF2, CDC7, CDC6
GO:0090169	regulation of spindle assembly	0.0228513172113476	1.1846198658034e-05	6	312	33	19632	0.11%	0.14	CHMP5, HSPA1B, STIL, CENPJ, SENP6, HSPA1A
GO:1902749	regulation of cell cycle G2/M phase transition	0.0232325357663078	1.20438236217251e-05	10	312	112	19632	0.11%	0.14	TOPBP1, BARD1, BLM, CDC25A, ORC1, DTL, DBF4B, AURKA, CDC7, CDC6
GO:0044085	cellular component biogenesis	0.02563510540345	1.32893236928201e-05	82	312	3296	19632	0.11%	0.14	POC1A, MYBL2, CAPRIN1, DNA2, DDX18, SENP6, AURKA, POLR1B, EXO1, TRIM28, C16orf91, PLXNB2, STIL, CDT1, CENPJ, VPS36, ANKLE2, STOML2, WDR62, CENPI, ZRSR2, TERF1, DDX51, ATP2A2, RPS12, WDR18, CEP192, INCENP, MPHOSPH8, TAF2, NCBP1, DDX3X, GNL3L, BLM, CENPW, AXIN1, PIN1, KIF4B, POLR1E, BRIP1, KNTC1, SPIDR, REEP4, PSRC1, HSPA1A, CENPK, URB2, BAX, KIAA0907, YWHAZ, NCLN, HAUS5, VDAC2, SUGT1, CHMP5, ERI1, NDUFB5, CENPH, IQGAP3, GPX4, NR1H2, TFG, ECT2, RB1CC1, NOL11, MFN2, NEK2, LETM1, VCPIP1, CDC45, SIGMAR1, ADD1, BYSL, CIAO1, HAT1, HSPA1B, TK1, NOC4L, CDC34, KCTD9, NDC1, DHX37
GO:0051640	organelle localization	0.0256904578642601	1.33180185921514e-05	25	312	603	19632	0.16%	0.20	SPDL1, ECT2, TFG, ATP2A2, MFN2, ARMC1, ESYT2, NEK2, PSRC1, SKA3, INCENP, YWHAZ, KNSTRN, SPC25, CDT1, SKA1, TMEM230, DSN1, C12orf4, MARK2, CHMP5, STXBP3, KNTC1, TERF1, ESPL1
GO:0051988	regulation of attachment of spindle microtubules to kinetochore	0.0312696182575305	1.62102738504564e-05	5	312	21	19632	0.20%	0.26	ECT2, KNSTRN, INCENP, KNTC1, NEK2
GO:0007017	microtubule-based process	0.031644369768439	1.6404546277055e-05	33	312	936	19632	0.20%	0.26	SPDL1, CKAP2, MYBL2, MAP3K11, HSPA1A, DYNC1I2, PSRC1, SENP6, AURKA, HAUS5, KNSTRN, STIL, SUGT1, CENPJ, XRCC2, MARK2, CHMP5, WDR62, CENPH, NEK2, BRCA2, SKA3, CEP192, INCENP, TACC3, SPC25, HSPA1B, SKA1, AXIN1, PIN1, KIF4B, DCTN3, ESPL1
GO:0045930	negative regulation of mitotic cell cycle	0.0334577631614683	1.73446154284439e-05	14	312	227	19632	0.20%	0.26	SPDL1, E2F7, TOPBP1, BARD1, SPC25, BLM, MSH2, EZH2, ORC1, DTL, INCENP, KNTC1, RFWD3, CDC6
GO:0009314	response to radiation	0.0335657882213592	1.74006159778948e-05	20	312	426	19632	0.20%	0.26	PBK, ECT2, TOPBP1, SPIDR, MSH2, ATF4, BRCA2, RELA, BAX, RAD51AP1, INTS7, BARD1, BLM, XRCC2, CDC25A, MEN1, DTL, USP1, FANCG, RFWD3
GO:0032886	regulation of microtubule-based process	0.0338230966615811	1.7534005526999e-05	15	312	258	19632	0.20%	0.26	CKAP2, HSPA1B, STIL, SKA1, CENPJ, HSPA1A, PSRC1, MARK2, CHMP5, SKA3, WDR62, SENP6, AURKA, TACC3, HAUS5
GO:0007088	regulation of mitotic nuclear division	0.0367914510017471	1.90728102652914e-05	10	312	118	19632	0.20%	0.26	SPDL1, SPC25, CDCA2, NEK2, CDC16, PIN1, INCENP, AURKA, KNTC1, ESPL1
GO:0090307	mitotic spindle assembly	0.0393526838791375	2.04005618865409e-05	8	312	73	19632	0.19%	0.26	HSPA1B, MYBL2, HSPA1A, NEK2, CHMP5, KIF4B, CEP192, INCENP
GO:0051783	regulation of nuclear division	0.0459342720872886	2.38124790499163e-05	11	312	147	19632	0.24%	0.32	SPDL1, SPC25, CDCA2, NEK2, CDC16, PIN1, AURKA, INCENP, RAD51AP1, KNTC1, ESPL1
GO:0034660	ncRNA metabolic process	0.0519380513443376	2.69248581359967e-05	25	312	629	19632	0.24%	0.32	ELOC, NR1H2, TRMT6, SUPV3L1, NOL11, RELA, DDX18, WDR18, TRMT10C, BYSL, METTL4, NCBP1, TRMU, POLR1B, INTS7, IARS2, TSEN34, ELAC2, NOC4L, ERI1, POLR1E, RPP25L, INTS2, DHX37, DDX51
GO:0044839	cell cycle G2/M phase transition	0.0520954557406652	2.70064570972862e-05	11	312	149	19632	0.23%	0.32	TOPBP1, BARD1, BLM, CDC25A, ORC1, DTL, DBF4B, AURKA, TAF2, CDC7, CDC6
GO:0006304	DNA modification	0.0549774593781625	2.85004973448225e-05	9	312	99	19632	0.25%	0.34	TRIM28, EZH2, UNG, MBD1, USP7, GATAD2A, MPHOSPH8, METTL4, NEIL3
GO:0036211	protein modification process	0.0568508457005051	2.94716670298109e-05	75	312	2998	19632	0.24%	0.34	PAK4, UBE2T, FANCM, MAP3K11, SENP6, AURKA, THOP1, PCMTD1, TRAIP, TRIM28, PLXNB2, CDC25A, DSCC1, ANKLE2, MEN1, USP1, CDCA2, UBE2V2, PIK3R4, TPP2, INCENP, UHRF1, CDC6, DDX3X, GNL3L, BLM, SENP5, AXIN1, PIN1, ZDHHC20, KLHL17, PPWD1, CDC7, CDKN3, ELOC, OXR1, MGRN1, UBE2M, NAA25, EZH2, PSRC1, HSPA1A, PHF8, DCAF12, NFX1, BAX, YWHAZ, MARK2, ESCO2, DTL, USP19, FANCG, IQGAP3, ECT2, PBK, UBE3C, RB1CC1, CAMKK2, BRCA2, NEK2, USP7, RELA, VCPIP1, PIGG, TLK1, HAT1, BARD1, HSPA1B, SOCS4, CDC16, CDC34, SEPHS1, KCTD9, TIMM50, RFWD3
GO:0065004	protein-DNA complex assembly	0.0708262236984431	3.67165493511887e-05	13	312	212	19632	0.27%	0.38	HAT1, SUGT1, CDT1, CENPW, CENPK, CDC45, POLR1E, SENP6, CENPI, TAF2, KNTC1, TERF1, CENPH
GO:0051171	regulation of nitrogen compound metabolic process	0.0716873113540095	3.71629400487348e-05	119	312	5443	19632	0.27%	0.38	SGTA, FANCM, MYBL2, DNAJA3, CAPRIN1, DNA2, MAP3K11, GGA1, MLF2, CWC22, AURKA, TRIM28, PLXNB2, ZBED4, SMU1, MCM4, CDT1, CENPJ, CDC25A, DSCC1, ANKLE2, NSD2, GATAD2A, PIF1, MEN1, USP1, TERF1, LIN9, NOSIP, PTCD3, ZNF367, MCM5, CDCA2, MSH2, TM9SF2, TCF3, UBE2V2, BRD1, FOXJ2, INCENP, MPHOSPH8, TAF2, ZNF324B, NCBP1, UHRF1, CDC6, CDCA7, E2F2, DDX3X, GNL3L, BLM, SSU72, AXIN1, ZNF574, PIN1, BRIP1, CDKN3, CDC7, ELOC, E2F7, MEX3D, SUPV3L1, CKAP2, OXR1, SPIDR, RFC2, UPF3A, CKS2, EZH2, ATF4, HSPA1A, PSRC1, PHF8, NFX1, BAX, EIF4H, TRMT10C, YWHAZ, SAP30, INTS7, ZNF131, MBD1, KDM5C, ESCO2, MARK2, KPNA2, DTL, INTS2, USP19, PBK, ECT2, NR1H2, IQGAP3, RB1CC1, NOL11, CAMKK2, ZNF213, BRCA2, NEK2, RELA, USP7, E2F1, TIMELESS, RAD51AP1, SAP18, METTL4, CIAO1, RFC3, ZNF706, BARD1, HSPA1B, MCM6, GTF2F2, SOCS4, DHX34, CKS1B, MLXIP, DBF4B, ORC3
GO:0019219	regulation of nucleobase-containing compound metabolic process	0.0718895732614507	3.72677932926131e-05	94	312	4039	19632	0.27%	0.38	MYBL2, DNAJA3, CAPRIN1, DNA2, MLF2, CWC22, TRIM28, ZBED4, SMU1, MCM4, CDT1, CENPJ, DSCC1, NSD2, GATAD2A, PIF1, MEN1, USP1, TERF1, LIN9, ZNF367, MCM5, MSH2, TCF3, UBE2V2, BRD1, FOXJ2, MPHOSPH8, TAF2, ZNF324B, NCBP1, UHRF1, CDC6, CDCA7, E2F2, DDX3X, GNL3L, BLM, SSU72, AXIN1, ZNF574, PIN1, BRIP1, CDC7, ELOC, E2F7, MEX3D, SUPV3L1, CKAP2, SPIDR, RFC2, UPF3A, CKS2, EZH2, ATF4, HSPA1A, PSRC1, PHF8, NFX1, BAX, YWHAZ, SAP30, INTS7, ZNF131, MBD1, KDM5C, ESCO2, KPNA2, INTS2, NR1H2, NOL11, CAMKK2, ZNF213, BRCA2, NEK2, RELA, USP7, TIMELESS, E2F1, RAD51AP1, SAP18, METTL4, CIAO1, RFC3, ZNF706, BARD1, HSPA1B, GTF2F2, MCM6, DHX34, CKS1B, MLXIP, DBF4B, ORC3
GO:0006528	asparagine metabolic process	0.0748978817217697	3.88273103793519e-05	3	312	5	19632	0.27%	0.38	NIT2, ASNS, ATF4
GO:0000731	DNA synthesis involved in DNA repair	0.0833714911113212	4.32200576004776e-05	6	312	41	19632	0.31%	0.44	RFC3, C17orf53, POLE, POLE2, DTL, USP1
GO:0006950	response to stress	0.0925374647456969	4.79717287432332e-05	92	312	3955	19632	0.32%	0.46	UBE2T, SGTA, FANCM, DNAJA3, DNA2, ASNS, MAP3K11, AURKA, EXO1, TRAIP, TRIM28, MCM4, XRCC2, CLEC16A, NSD2, PDS5B, STOML2, PIF1, POLE, MEN1, WDHD1, USP1, MMS22L, MCM5, ATP2A2, MSH2, WDR76, UBE2V2, BRD1, PIK3R4, SCAP, TAF2, NEIL3, NCBP1, UHRF1, DDX3X, BLM, POLE2, AXIN1, PIN1, BRIP1, POLR3A, CDC7, E2F7, TOPBP1, C17orf53, OXR1, SPIDR, RFC2, MCM8, EZH2, ATF4, HSPA1A, NFX1, BAX, YWHAZ, INTS7, LETMD1, TXN2, ESCO2, CHMP5, SCYL1, DTL, USP19, FANCG, PBK, ECT2, MCM10, GPX4, NR1H2, RB1CC1, CAMKK2, MFN2, UNG, LETM1, BRCA2, RELA, USP7, VCPIP1, CDC45, TIMELESS, E2F1, RAD51AP1, TLK1, RFC3, BARD1, HSPA1B, MMS19, MCM6, FH, STXBP3, RFWD3
```
