## Supplementary File 2 for "Aggregation of *recount3* RNA-seq data improves inference of consensus and tissue-specific gene co-expression networks"

```
Date	Wed Dec  6 14:02:44 EST 2023
Email	prashanthi.ravichandran@gmail.com
Aspect	P
P-value cutoff	0.1
Calculate FDR	Yes
Regulation links followed	Yes
Bonferroni correction	Yes
Annotation file	gene_association.goa_human
Ontology file	
Evidence codes used	IEA (71268), IEP (924), IGI (1970), HDA (9421), IBA (64949), IPI (218404), ND (1694), IC (1471), ISS (29616), IMP (25752), IDA (96060), RCA (471), HMP (128), IKR (24), TAS (97629), EXP (963), ISM (3), NAS (12713), ISO (326), HEP (43), ISA (1439)
Unknown identifiers (3)	HIST1H3H FBRS TRANK1

GOID	TERM	CORRECTED_PVALUE	UNCORRECTED_PVALUE	NUM_LIST_ANNOTATIONS	LIST_SIZE	TOTAL_NUM_ANNOTATIONS	POPULATION_SIZE	FDR_RATE	EXPECTED_FALSE_POSITIVES	ANNOTATED_GENES
GO:0044419	biological process involved in interspecies interaction between organisms	1.31958770308212e-28	5.70755926938634e-32	88	249	1709	19632	0.00%	0.00	STAP1, PIK3R6, IFI16, MS4A1, CCR7, MX2, NMI, TRIM21, IFI35, BANK1, CCL5, OASL, SERPING1, DDX60L, CXCR4, PML, ZBP1, FCER2, NFKBIA, CCDC88B, BST2, TREML1, DDX60, SPON2, IL7R, SH2D1B, IFIT1, NT5C3A, CLEC17A, IFIT5, GBP1, BATF2, ANXA3, SELP, CRISP3, IRF8, STAT2, DHX58, APOL1, PTGS2, HERC5, CREBBP, UBE2L6, CAMP, CDK1, IRF7, LAMP3, TRIM58, ITGB5, KLRD1, PARP14, NCR1, C5AR1, UNC93B1, OAS3, IFIH1, ADAR, IFIT1B, USP18, TRAFD1, ISG20, SBNO2, HIST2H2BE, CHMP5, NFKB2, NKG7, SIGLEC1, MPO, IL1B, PYHIN1, FLOT2, AURKB, TLR4, TBX21, SAMD9, AKAP12, GBP4, CASP4, DDX58, TRIM5, PLSCR1, GZMB, HERC6, GZMH, TYK2, TLR8, TNF, OAS2
GO:0051707	response to other organism	1.23194569149199e-26	5.32848482479234e-30	81	249	1529	19632	0.00%	0.00	STAP1, PIK3R6, IFI16, MS4A1, CCR7, MX2, NMI, TRIM21, IFI35, BANK1, CCL5, OASL, SERPING1, DDX60L, CXCR4, PML, ZBP1, NFKBIA, CCDC88B, BST2, TREML1, DDX60, SPON2, IL7R, SH2D1B, IFIT1, NT5C3A, IFIT5, GBP1, BATF2, ANXA3, SELP, CRISP3, IRF8, STAT2, DHX58, APOL1, PTGS2, HERC5, CREBBP, UBE2L6, CAMP, IRF7, TRIM58, KLRD1, PARP14, NCR1, C5AR1, UNC93B1, OAS3, IFIH1, ADAR, IFIT1B, USP18, ISG20, TRAFD1, SBNO2, HIST2H2BE, CHMP5, NFKB2, NKG7, MPO, IL1B, PYHIN1, FLOT2, AURKB, TLR4, TBX21, SAMD9, AKAP12, GBP4, CASP4, DDX58, TRIM5, PLSCR1, GZMB, HERC6, TYK2, TLR8, TNF, OAS2
GO:0043207	response to external biotic stimulus	1.41076963158961e-26	6.10194477331144e-30	81	249	1532	19632	0.00%	0.00	STAP1, PIK3R6, IFI16, MS4A1, CCR7, MX2, NMI, TRIM21, IFI35, BANK1, CCL5, OASL, SERPING1, DDX60L, CXCR4, PML, ZBP1, NFKBIA, CCDC88B, BST2, TREML1, DDX60, SPON2, IL7R, SH2D1B, IFIT1, NT5C3A, IFIT5, GBP1, BATF2, ANXA3, SELP, CRISP3, IRF8, STAT2, DHX58, APOL1, PTGS2, HERC5, CREBBP, UBE2L6, CAMP, IRF7, TRIM58, KLRD1, PARP14, NCR1, C5AR1, UNC93B1, OAS3, IFIH1, ADAR, IFIT1B, USP18, ISG20, TRAFD1, SBNO2, HIST2H2BE, CHMP5, NFKB2, NKG7, MPO, IL1B, PYHIN1, FLOT2, AURKB, TLR4, TBX21, SAMD9, AKAP12, GBP4, CASP4, DDX58, TRIM5, PLSCR1, GZMB, HERC6, TYK2, TLR8, TNF, OAS2
GO:0009607	response to biotic stimulus	7.63449929580936e-26	3.3021190725819e-29	81	249	1570	19632	0.00%	0.00	STAP1, PIK3R6, IFI16, MS4A1, CCR7, MX2, NMI, TRIM21, IFI35, BANK1, CCL5, OASL, SERPING1, DDX60L, CXCR4, PML, ZBP1, NFKBIA, CCDC88B, BST2, TREML1, DDX60, SPON2, IL7R, SH2D1B, IFIT1, NT5C3A, IFIT5, GBP1, BATF2, ANXA3, SELP, CRISP3, IRF8, STAT2, DHX58, APOL1, PTGS2, HERC5, CREBBP, UBE2L6, CAMP, IRF7, TRIM58, KLRD1, PARP14, NCR1, C5AR1, UNC93B1, OAS3, IFIH1, ADAR, IFIT1B, USP18, ISG20, TRAFD1, SBNO2, HIST2H2BE, CHMP5, NFKB2, NKG7, MPO, IL1B, PYHIN1, FLOT2, AURKB, TLR4, TBX21, SAMD9, AKAP12, GBP4, CASP4, DDX58, TRIM5, PLSCR1, GZMB, HERC6, TYK2, TLR8, TNF, OAS2
GO:0098542	defense response to other organism	1.27065285837373e-24	5.49590336666837e-28	70	249	1206	19632	0.00%	0.00	PIK3R6, IFI16, MX2, NMI, TRIM21, IFI35, CCL5, OASL, SERPING1, DDX60L, PML, ZBP1, NFKBIA, CCDC88B, BST2, TREML1, DDX60, SPON2, IL7R, SH2D1B, IFIT1, NT5C3A, IFIT5, GBP1, BATF2, ANXA3, SELP, CRISP3, IRF8, STAT2, DHX58, APOL1, HERC5, CREBBP, UBE2L6, IRF7, CAMP, TRIM58, KLRD1, PARP14, NCR1, C5AR1, UNC93B1, OAS3, IFIH1, ADAR, IFIT1B, USP18, ISG20, TRAFD1, HIST2H2BE, NFKB2, NKG7, MPO, IL1B, PYHIN1, FLOT2, AURKB, TLR4, SAMD9, GBP4, CASP4, DDX58, TRIM5, PLSCR1, GZMB, TYK2, TLR8, TNF, OAS2
GO:0006952	defense response	2.71669181455554e-24	1.175039712178e-27	84	249	1781	19632	0.00%	0.00	STAP1, PIK3R6, IFI16, CCR7, MX2, NMI, TRIM21, IFI35, CCL5, OASL, SERPING1, DDX60L, CXCR4, PML, ZBP1, NFKBIA, APOL2, CCDC88B, BST2, TREML1, DDX60, SPON2, CD28, IL7R, SH2D1B, IFIT1, NT5C3A, IFIT5, GBP1, BATF2, ANXA3, SELP, CRISP3, IL1RN, IRF8, STAT2, DHX58, APOL1, NFAM1, PTGS2, HERC5, CREBBP, UBE2L6, CAMP, IRF7, TRIM58, KLRD1, PARP14, NCR1, C5AR1, LGALS3BP, UNC93B1, OAS3, IFIH1, ADAR, IFIT1B, USP18, ISG20, TRAFD1, SBNO2, HIST2H2BE, NFKB2, NKG7, SIGLEC1, MPO, IL1B, PYHIN1, FLOT2, AURKB, TLR4, RHBDF2, SAMD9, AKNA, GBP4, CASP4, DDX58, TRIM5, PLSCR1, CD83, GZMB, TYK2, TLR8, TNF, OAS2
GO:0006955	immune response	7.29181997181668e-24	3.15390137189303e-27	89	249	2027	19632	0.00%	0.00	TNFSF10, CD3G, STAP1, PIK3R6, IFI16, MS4A1, CCR7, MX2, NMI, IL2RB, TRIM21, IFI35, BANK1, CCL5, OASL, SERPING1, GATA2, CXCR4, PML, ZBP1, FCER2, NFKBIA, BST2, TREML1, DDX60, CD79A, SPON2, CD28, IL7R, SH2D1B, IFIT1, IFIT5, GBP1, ANXA3, CRISP3, IL1RN, FCRLA, VPREB3, IRF8, STAT2, DHX58, APOL1, NFAM1, HERC5, FCRL2, CREBBP, UBE2L6, TGFBR3, CAMP, IRF7, LAMP3, TRIM58, KLRD1, PARP14, NCR1, CD79B, C5AR1, UNC93B1, OAS3, FCRL6, IFIH1, ADAR, USP18, ISG20, TRAFD1, SBNO2, HIST2H2BE, NFKB2, NKG7, IL1B, PYHIN1, FLOT2, AURKB, TLR4, CD247, RHBDF2, TBX21, SAMD9, GBP4, CASP4, DDX58, TRIM5, PLSCR1, CD83, GZMB, TYK2, TLR8, TNF, OAS2
GO:0002376	immune system process	3.64153864385633e-23	1.57505996706589e-26	104	249	2798	19632	0.00%	0.00	SH2D2A, TNFSF10, CD3G, STAP1, PIK3R6, IFI16, MS4A1, CCR7, MX2, NMI, IL2RB, TRIM21, ROCK1, IFI35, BANK1, LYL1, CCL5, OASL, SERPING1, GATA2, CEACAM3, CXCR4, PML, BID, ZBP1, FCER2, NFKBIA, CCDC88B, BST2, TREML1, DDX60, CD79A, SPON2, CD300E, CD28, IL7R, SH2D1B, KLF1, IFIT1, IFIT5, GBP1, BATF2, ANXA3, SELP, CRISP3, IL1RN, FCRLA, VPREB3, IRF8, STAT2, ITGA2B, DHX58, APOL1, MPP1, NFAM1, MZB1, HERC5, FCRL2, CREBBP, UBE2L6, TGFBR3, CAMP, IRF7, LAMP3, TRIM58, KLRD1, PARP14, NCR1, CD79B, C5AR1, UNC93B1, OAS3, FCRL6, IFIH1, ADAR, USP18, TRAFD1, ISG20, SBNO2, CHMP5, HIST2H2BE, NFKB2, NKG7, MPO, PYHIN1, IL1B, FLOT2, AURKB, TLR4, CD247, RHBDF2, TBX21, SAMD9, GBP4, CASP4, DDX58, TRIM5, PLSCR1, CD83, GZMB, TYK2, TLR8, TNF, OAS2
GO:0045087	innate immune response	1.94676701525144e-21	8.42027255731594e-25	59	249	954	19632	0.00%	0.00	CAMP, IRF7, PIK3R6, IFI16, MX2, NMI, TRIM58, KLRD1, TRIM21, IFI35, PARP14, NCR1, CCL5, OASL, SERPING1, UNC93B1, OAS3, IFIH1, PML, ADAR, USP18, TRAFD1, ISG20, ZBP1, NFKBIA, HIST2H2BE, NKG7, NFKB2, BST2, TREML1, DDX60, SPON2, PYHIN1, FLOT2, AURKB, TLR4, SH2D1B, SAMD9, IFIT1, GBP4, CASP4, IFIT5, GBP1, TRIM5, DDX58, CRISP3, PLSCR1, IRF8, STAT2, GZMB, TYK2, TLR8, TNF, DHX58, APOL1, HERC5, OAS2, CREBBP, UBE2L6
GO:0009615	response to virus	4.43590398381923e-18	1.91864359161731e-21	37	249	399	19632	0.00%	0.00	IRF7, IFI16, MX2, NMI, TRIM21, CCL5, OASL, DDX60L, UNC93B1, OAS3, IFIH1, CXCR4, PML, ADAR, USP18, IFIT1B, ISG20, ZBP1, BST2, DDX60, SPON2, IL1B, TBX21, IFIT1, NT5C3A, GBP1, IFIT5, DDX58, TRIM5, PLSCR1, STAT2, TYK2, TLR8, TNF, DHX58, OAS2, HERC5
GO:0050776	regulation of immune response	3.64954172262577e-17	1.57852150632602e-20	52	249	898	19632	0.00%	0.00	IRF7, CD3G, STAP1, PIK3R6, IFI16, MS4A1, CCR7, NMI, KLRD1, TRIM21, IFI35, PARP14, NCR1, BANK1, CD79B, C5AR1, CCL5, OASL, SERPING1, UNC93B1, OAS3, IFIH1, ADAR, USP18, TRAFD1, ZBP1, FCER2, NFKBIA, DDX60, CD79A, PYHIN1, IL1B, FLOT2, AURKB, TLR4, CD28, IL7R, SH2D1B, CD247, RHBDF2, TBX21, GBP1, DDX58, TRIM5, PLSCR1, STAT2, TYK2, TLR8, TNF, DHX58, NFAM1, CREBBP
GO:0051607	defense response to virus	6.8124610669495e-17	2.94656620542798e-20	32	249	305	19632	0.00%	0.00	IRF7, IFI16, MX2, TRIM21, OASL, DDX60L, UNC93B1, OAS3, IFIH1, PML, ADAR, IFIT1B, USP18, ISG20, ZBP1, BST2, DDX60, IL1B, SPON2, IFIT1, NT5C3A, GBP1, IFIT5, DDX58, TRIM5, PLSCR1, STAT2, DHX58, TNF, TLR8, OAS2, HERC5
GO:0140546	defense response to symbiont	7.52553035571861e-17	3.25498717807898e-20	32	249	306	19632	0.00%	0.00	IRF7, IFI16, MX2, TRIM21, OASL, DDX60L, UNC93B1, OAS3, IFIH1, PML, ADAR, IFIT1B, USP18, ISG20, ZBP1, BST2, DDX60, IL1B, SPON2, IFIT1, NT5C3A, GBP1, IFIT5, DDX58, TRIM5, PLSCR1, STAT2, DHX58, TNF, TLR8, OAS2, HERC5
GO:0009605	response to external stimulus	1.11125342109507e-14	4.80645943380221e-18	88	249	2701	19632	0.00%	0.00	STAP1, PIK3R6, IFI16, MS4A1, CCR7, MX2, NMI, TRIM21, SORL1, IFI35, BANK1, CCL5, OASL, SERPING1, DDX60L, CXCR4, PML, ZBP1, NFKBIA, CCDC88B, BST2, TREML1, DDX60, SPON2, CD28, IL7R, SH2D1B, CHD8, IFIT1, NT5C3A, IFIT5, GBP1, BATF2, ANXA3, SELP, CRISP3, IRF8, STAT2, DHX58, APOL1, MPP1, PTGS2, HERC5, CREBBP, UBE2L6, CAMP, IRF7, TRIM58, KLRD1, PARP14, NCR1, C5AR1, UNC93B1, OAS3, IFIH1, ADAR, CMTM5, IFIT1B, USP18, ISG20, TRAFD1, SBNO2, HIST2H2BE, CHMP5, NFKB2, NKG7, MPO, IL1B, PYHIN1, FLOT2, AURKB, TLR4, RHBDF2, TBX21, SAMD9, AKNA, AKAP12, GBP4, CASP4, DDX58, TRIM5, PLSCR1, GZMB, HERC6, TYK2, TLR8, TNF, OAS2
GO:0045088	regulation of innate immune response	1.290810559023e-14	5.58309065321368e-18	34	249	418	19632	0.00%	0.00	IRF7, PIK3R6, IFI16, NMI, KLRD1, TRIM21, IFI35, PARP14, NCR1, CCL5, OASL, SERPING1, UNC93B1, OAS3, IFIH1, ADAR, USP18, TRAFD1, ZBP1, NFKBIA, DDX60, PYHIN1, FLOT2, AURKB, TLR4, SH2D1B, DDX58, TRIM5, PLSCR1, STAT2, TLR8, TNF, DHX58, CREBBP
GO:0031347	regulation of defense response	1.59114004693733e-14	6.88209362862167e-18	45	249	772	19632	0.00%	0.00	IRF7, STAP1, PIK3R6, IFI16, CCR7, NMI, KLRD1, TRIM21, IFI35, PARP14, NCR1, CCL5, OASL, SERPING1, UNC93B1, OAS3, IFIH1, ADAR, USP18, TRAFD1, ZBP1, SBNO2, NFKBIA, NKG7, DDX60, IL1B, PYHIN1, FLOT2, AURKB, TLR4, CD28, SH2D1B, RHBDF2, AKNA, CASP4, DDX58, TRIM5, PLSCR1, STAT2, TLR8, TNF, DHX58, HERC5, PTGS2, CREBBP
GO:0002682	regulation of immune system process	3.11463346658478e-14	1.34715980388615e-17	63	249	1512	19632	0.00%	0.00	IRF7, CD3G, STAP1, PIK3R6, IFI16, MS4A1, CCR7, NMI, KLRD1, TRIM21, IFI35, PARP14, NCR1, BANK1, CD79B, C5AR1, CCL5, OASL, SERPING1, GATA2, CEACAM3, UNC93B1, OAS3, IFIH1, ADAR, USP18, BID, TRAFD1, ZBP1, FCER2, NFKBIA, CCDC88B, BST2, DDX60, CD79A, SPON2, PYHIN1, IL1B, FLOT2, AURKB, TLR4, CD28, IL7R, SH2D1B, CD247, RHBDF2, TBX21, GBP1, TRIM5, DDX58, SELP, CD83, PLSCR1, STAT2, TYK2, TLR8, TNF, ITGA2B, DHX58, MPP1, NFAM1, MZB1, CREBBP
GO:0140014	mitotic nuclear division	5.27852341269878e-14	2.28309836189394e-17	28	249	278	19632	0.00%	0.00	EGF, IL1B, KIF14, AURKB, CDK1, CDCA2, CD28, DLGAP5, FBXW5, CDC20, BIRC5, KIF18B, CDCA8, BUB1, TPX2, CDCA5, CDT1, KNL1, CCNB1, KIF11, NUSAP1, CHMP5, TNF, MKI67, CEP55, CENPF, ZWINT, ESPL1
GO:0002831	regulation of response to biotic stimulus	7.29621665163726e-14	3.15580305001612e-17	36	249	502	19632	0.00%	0.00	IRF7, PIK3R6, IFI16, NMI, KLRD1, TRIM21, IFI35, PARP14, NCR1, CCL5, OASL, SERPING1, UNC93B1, OAS3, IFIH1, ADAR, USP18, TRAFD1, ZBP1, NFKBIA, DDX60, IL1B, PYHIN1, FLOT2, AURKB, TLR4, SH2D1B, DDX58, TRIM5, PLSCR1, STAT2, TLR8, TNF, DHX58, HERC5, CREBBP
GO:0002253	activation of immune response	1.80355593217451e-13	7.80084745750222e-17	37	249	548	19632	0.00%	0.00	IRF7, CD3G, STAP1, IFI16, MS4A1, CCR7, NMI, KLRD1, IFI35, BANK1, CD79B, C5AR1, OASL, SERPING1, UNC93B1, OAS3, IFIH1, ZBP1, NFKBIA, DDX60, CD79A, IL1B, PYHIN1, FLOT2, AURKB, TLR4, CD28, CD247, GBP1, DDX58, TRIM5, PLSCR1, TLR8, TNF, DHX58, NFAM1, CREBBP
GO:0002684	positive regulation of immune system process	3.52544002468753e-13	1.52484430133544e-16	51	249	1071	19632	0.00%	0.00	IRF7, CD3G, STAP1, PIK3R6, IFI16, MS4A1, CCR7, NMI, KLRD1, IFI35, BANK1, CD79B, C5AR1, CCL5, OASL, SERPING1, GATA2, UNC93B1, OAS3, IFIH1, ZBP1, FCER2, NFKBIA, CCDC88B, DDX60, CD79A, SPON2, PYHIN1, IL1B, FLOT2, AURKB, TLR4, CD28, IL7R, SH2D1B, CD247, TBX21, GBP1, SELP, DDX58, TRIM5, PLSCR1, CD83, TYK2, TLR8, TNF, ITGA2B, DHX58, NFAM1, MZB1, CREBBP
GO:0050778	positive regulation of immune response	5.98927693118297e-13	2.59051770379886e-16	42	249	740	19632	0.00%	0.00	IRF7, CD3G, STAP1, IFI16, MS4A1, CCR7, NMI, KLRD1, IFI35, BANK1, CD79B, C5AR1, CCL5, OASL, SERPING1, UNC93B1, OAS3, IFIH1, ZBP1, FCER2, NFKBIA, DDX60, CD79A, IL1B, PYHIN1, FLOT2, AURKB, TLR4, CD28, SH2D1B, CD247, TBX21, GBP1, DDX58, TRIM5, PLSCR1, TYK2, TLR8, TNF, DHX58, NFAM1, CREBBP
GO:0006950	response to stress	1.15483718113299e-12	4.99497050663059e-16	106	249	3955	19632	0.00%	0.00	TOR1B, STAP1, PIK3R6, IFI16, CCR7, MX2, NMI, TRIM21, IFI35, PTGS1, CCL5, OASL, SERPING1, DDX60L, GATA2, MCM4, CXCR4, PML, BID, ZBP1, NFKBIA, YBX3, APOL2, CCDC88B, HUWE1, BST2, TREML1, DDX60, SPON2, CD28, IL7R, PEAR1, SH2D1B, IFIT1, FAM129A, NT5C3A, IFIT5, GBP1, BATF2, ANXA3, CDCA5, SELP, CRISP3, IL1RN, GMPR, IRF8, STAT2, DHX58, APOL1, NFAM1, PTGS2, HERC5, CREBBP, UBE2L6, TGFBR3, CAMP, CDK1, IRF7, TOP2A, TRIM58, PNPT1, KLRD1, PARP14, NCR1, C5AR1, LGALS3BP, UNC93B1, MYL9, OAS3, IFIH1, ADAR, IFIT1B, USP18, TRAFD1, ISG20, SBNO2, CHMP5, HIST2H2BE, NFKB2, NKG7, SIGLEC1, MPO, PYHIN1, MCM10, IL1B, FLOT2, AURKB, TLR4, RHBDF2, SAMD9, AHNAK, AKNA, SHISA5, GBP4, CASP4, DDX58, TRIM5, PLSCR1, CD83, GZMB, TYK2, TLR8, TNF, PDIA4, OAS2, FBXO6
GO:0007088	regulation of mitotic nuclear division	1.43463250902268e-12	6.20515791099776e-16	19	249	118	19632	0.00%	0.00	EGF, IL1B, AURKB, CDCA2, CD28, DLGAP5, FBXW5, CDC20, BIRC5, CDCA8, BUB1, KNL1, NUSAP1, CCNB1, TNF, MKI67, CENPF, ZWINT, ESPL1
GO:0034097	response to cytokine	1.86128141612532e-12	8.05052515625137e-16	46	249	915	19632	0.00%	0.00	CAMP, IRF7, STAP1, LAMP3, IFI16, CCR7, PNPT1, MX2, IL2RB, TRIM21, PARP14, CCL5, OASL, OAS3, IFIH1, CXCR4, PML, ADAR, USP18, ZBP1, SBNO2, NFKBIA, YBX3, NFKB2, BST2, IL1B, PYHIN1, TLR4, IL7R, IFIT1, AKAP12, GBP4, CASP4, SPOCK2, GBP1, SELP, DDX58, PLSCR1, IL1RN, IRF8, STAT2, TYK2, TNF, CDC34, OAS2, PTGS2
GO:0032101	regulation of response to external stimulus	1.02393247659145e-11	4.42877368767929e-15	49	249	1080	19632	0.00%	0.00	IRF7, STAP1, PIK3R6, IFI16, CCR7, NMI, KLRD1, TRIM21, IFI35, PARP14, NCR1, C5AR1, CCL5, OASL, SERPING1, UNC93B1, OAS3, IFIH1, CXCR4, ADAR, USP18, TRAFD1, ZBP1, SBNO2, NFKBIA, NKG7, DDX60, IL1B, PYHIN1, FLOT2, AURKB, TLR4, CD28, SH2D1B, CHD8, RHBDF2, AKNA, CASP4, DDX58, TRIM5, PLSCR1, STAT2, TLR8, TNF, DHX58, MPP1, HERC5, PTGS2, CREBBP
GO:0031349	positive regulation of defense response	2.98838350883186e-11	1.29255342077503e-14	32	249	476	19632	0.00%	0.00	IRF7, STAP1, IFI16, CCR7, NMI, KLRD1, IFI35, CCL5, OASL, UNC93B1, OAS3, IFIH1, ZBP1, NFKBIA, NKG7, DDX60, IL1B, PYHIN1, FLOT2, AURKB, TLR4, CD28, SH2D1B, CASP4, DDX58, TRIM5, PLSCR1, DHX58, TNF, TLR8, PTGS2, CREBBP
GO:0050896	response to stimulus	4.20797226294634e-11	1.82005720715672e-14	174	249	9043	19632	0.00%	0.00	KIF14, TOR1B, TNFSF10, PIK3R6, IFI16, MS4A1, LTK, TRIM21, SORL1, BANK1, SERPING1, MELK, CEACAM3, ASXL2, CDT1, CXCR4, PML, NFKBIA, YBX3, APOL2, ARHGEF1, CCDC88B, ZWINT, CD79A, PRKAR2B, CD28, SH2D1B, FAM129A, NT5C3A, IFIT5, BUB1, ANXA3, SELP, IL1RN, KNL1, FCRLA, IRF8, STAT2, ITGA2B, MPP1, MZB1, PTGS2, HERC5, CREBBP, CAMP, TOP2A, ITGB5, PARP14, NCR1, GUCY1B3, CD79B, MYL9, FCRL6, CCNB1, ADAR, CMTM5, IFIT1B, ISG20, NFKB2, NKG7, CENPF, DOCK5, AURKB, CYTH4, CD247, RHBDF2, TBX21, SAMD9, AHNAK, AKAP12, SHISA5, CASP4, ITM2C, GZMB, CDC34, BCL11A, PDIA4, EGF, SH2D2A, CD3G, STAP1, NMI, MX2, CCR7, IL2RB, CDC20, ROCK1, IFI35, BIRC5, PTGS1, CLIC3, CCL5, OASL, GATA2, DDX60L, MCM4, CDC25A, BID, ZBP1, FCER2, NMUR1, BST2, HUWE1, NEURL1, TREML1, DDX60, SPON2, CAP1, FASTK, IL7R, PEAR1, CHD8, KLF1, IFIT1, SPOCK2, CDCA8, GBP1, BATF2, CDCA5, CRISP3, GMPR, VPREB3, LTBP1, DHX58, APOL1, NFAM1, FCRL2, ADGRG1, UBE2L6, TGFBR3, RPL37, IRF7, CDK1, LAMP3, TRIM58, PNPT1, XRN1, KLRD1, GRAP2, C5AR1, LGALS3BP, UNC93B1, OAS3, IFIH1, S1PR5, USP18, GNG11, TRAFD1, HIST2H2BE, CHMP5, SBNO2, SIGLEC1, MPO, ABCB4, MCM10, IL1B, PYHIN1, FLOT2, KLRF1, TLR4, RHOT2, AKNA, GBP4, DDX58, TRIM5, PLSCR1, CD83, HERC6, TYK2, TLR8, TNF, OAS2, FBXO6, PIM3
GO:1903900	regulation of viral life cycle	5.52432411866421e-11	2.38941354613504e-14	19	249	143	19632	0.00%	0.00	LAMP3, CD28, IFI16, TOP2A, TRIM58, TRIM21, IFIT1, CCL5, OASL, IFIT5, TRIM5, OAS3, PLSCR1, IFIH1, ADAR, ISG20, TNF, OAS2, BST2
GO:1903047	mitotic cell cycle process	6.19033778794306e-11	2.6774817421899e-14	39	249	732	19632	0.00%	0.00	EGF, KIF14, CDK1, DLGAP5, ROCK1, CDC20, BIRC5, MELK, MCM4, CDT1, CDC25A, CCNB1, PML, KIF11, BID, CHMP5, CEP55, CENPF, ZWINT, CTDSPL, IL1B, AURKB, CDCA2, CD28, FBXW5, RRM2, SEPT6, KIF18B, CDCA8, BUB1, CDCA5, TPX2, KNL1, TK1, NUSAP1, TNF, CDC34, MKI67, ESPL1
GO:0050792	regulation of viral process	6.75579635931434e-11	2.92205724883838e-14	20	249	165	19632	0.00%	0.00	LAMP3, CD28, IFI16, TOP2A, TRIM58, TRIM21, IFIT1, CCL5, OASL, IFIT5, TRIM5, OAS3, PLSCR1, IFIH1, CXCR4, ADAR, ISG20, TNF, OAS2, BST2
GO:0000070	mitotic sister chromatid segregation	8.7150648012477e-11	3.76949169604139e-14	21	249	189	19632	0.00%	0.00	KIF14, AURKB, CDK1, DLGAP5, CDC20, BIRC5, KIF18B, CDCA8, BUB1, TPX2, CDCA5, CDT1, KNL1, CCNB1, KIF11, NUSAP1, CHMP5, CEP55, CENPF, ZWINT, ESPL1
GO:0051783	regulation of nuclear division	9.24440560441335e-11	3.99844533062861e-14	19	249	147	19632	0.00%	0.00	EGF, IL1B, AURKB, CDCA2, CD28, DLGAP5, FBXW5, CDC20, BIRC5, CDCA8, BUB1, KNL1, NUSAP1, CCNB1, TNF, MKI67, CENPF, ZWINT, ESPL1
GO:0002764	immune response-regulating signaling pathway	2.12268072989984e-10	9.18114502551833e-14	32	249	511	19632	0.00%	0.00	IRF7, CD3G, STAP1, MS4A1, CCR7, NMI, KLRD1, IFI35, BANK1, CD79B, C5AR1, OASL, UNC93B1, OAS3, IFIH1, FCER2, NFKBIA, DDX60, CD79A, FLOT2, AURKB, TLR4, CD28, CD247, GBP1, DDX58, PLSCR1, DHX58, TNF, TLR8, NFAM1, CREBBP
GO:0048584	positive regulation of response to stimulus	2.25336295488064e-10	9.74637956263251e-14	72	249	2286	19632	0.00%	0.00	EGF, TNFSF10, CD3G, STAP1, PIK3R6, IFI16, MS4A1, CCR7, NMI, LTK, TRIM21, SORL1, ROCK1, BIRC5, IFI35, BANK1, CCL5, OASL, SERPING1, ASXL2, CXCR4, PML, BID, ZBP1, FCER2, NFKBIA, NMUR1, BST2, DDX60, CD79A, CD28, IL7R, SH2D1B, IFIT5, GBP1, CDCA8, SELP, KNL1, DHX58, NFAM1, ADGRG1, PTGS2, CREBBP, TGFBR3, RPL37, IRF7, TRIM58, KLRD1, PARP14, C5AR1, CD79B, UNC93B1, OAS3, IFIH1, NKG7, IL1B, PYHIN1, FLOT2, AURKB, TLR4, CD247, TBX21, AKAP12, SHISA5, CASP4, DDX58, TRIM5, PLSCR1, ITM2C, TYK2, TLR8, TNF
GO:0002757	immune response-activating signaling pathway	2.77714072209468e-10	1.20118543343195e-13	31	249	483	19632	0.00%	0.00	FLOT2, AURKB, IRF7, CD3G, TLR4, STAP1, CD28, MS4A1, CCR7, NMI, KLRD1, CD247, IFI35, BANK1, CD79B, C5AR1, OASL, GBP1, UNC93B1, DDX58, PLSCR1, OAS3, IFIH1, NFKBIA, TLR8, TNF, DHX58, NFAM1, CREBBP, DDX60, CD79A
GO:0001775	cell activation	3.36214006625495e-10	1.45421283142515e-13	47	249	1097	19632	0.00%	0.00	CAMP, SH2D2A, CD3G, STAP1, PIK3R6, MS4A1, CCR7, NMI, KLRD1, IFI35, NCR1, BANK1, LYL1, CD79B, C5AR1, CCL5, GATA2, MYL9, BID, FCER2, SBNO2, NFKB2, NKG7, CCDC88B, BST2, TREML1, CD79A, IL1B, FLOT2, TLR4, CD28, IL7R, SH2D1B, PEAR1, CD247, TBX21, AKAP12, BATF2, ANXA3, SELP, PLSCR1, CD83, IRF8, TYK2, TNF, NFAM1, MZB1
GO:0045069	regulation of viral genome replication	4.37547116508697e-10	1.89250482918986e-13	15	249	85	19632	0.00%	0.00	PLSCR1, OAS3, CD28, IFI16, IFIH1, TOP2A, ADAR, ISG20, TNF, IFIT1, OAS2, BST2, CCL5, OASL, IFIT5
GO:0000819	sister chromatid segregation	4.71532149175008e-10	2.03949891511682e-13	22	249	230	19632	0.00%	0.00	KIF14, AURKB, CDK1, TOP2A, DLGAP5, CDC20, BIRC5, KIF18B, CDCA8, BUB1, TPX2, CDCA5, CDT1, KNL1, CCNB1, KIF11, NUSAP1, CHMP5, CEP55, CENPF, ZWINT, ESPL1
GO:0032103	positive regulation of response to external stimulus	9.41212827570996e-10	4.07098973862887e-13	34	249	610	19632	0.00%	0.00	IRF7, STAP1, IFI16, CCR7, NMI, KLRD1, IFI35, C5AR1, CCL5, OASL, UNC93B1, OAS3, IFIH1, CXCR4, ZBP1, NFKBIA, NKG7, DDX60, IL1B, PYHIN1, FLOT2, AURKB, TLR4, CD28, SH2D1B, CASP4, DDX58, TRIM5, PLSCR1, TLR8, TNF, DHX58, PTGS2, CREBBP
GO:0000278	mitotic cell cycle	1.17504449109768e-09	5.08237236633944e-13	41	249	883	19632	0.00%	0.00	EGF, KIF14, CDK1, DLGAP5, ROCK1, CDC20, BIRC5, MELK, MCM4, CDT1, CDC25A, CCNB1, PML, KIF11, BID, CHMP5, CEP55, CENPF, ZWINT, CTDSPL, IL1B, AURKB, CDCA2, CD28, FBXW5, RRM2, SEPT6, KIF18B, CDCA8, BUB1, CDCA5, TPX2, KNL1, TK1, KIF15, NUSAP1, TNF, CDC34, MKI67, PIM3, ESPL1
GO:0000280	nuclear division	1.39350030202018e-09	6.02725044126377e-13	29	249	447	19632	0.00%	0.00	EGF, IL1B, KIF14, AURKB, CDK1, CDCA2, CD28, TOP2A, DLGAP5, FBXW5, CDC20, BIRC5, KIF18B, CDCA8, BUB1, TPX2, CDCA5, CDT1, KNL1, CCNB1, KIF11, NUSAP1, CHMP5, TNF, MKI67, CEP55, CENPF, ZWINT, ESPL1
GO:0048285	organelle fission	2.79327758449405e-09	1.20816504519639e-12	30	249	493	19632	0.00%	0.00	EGF, IL1B, KIF14, AURKB, CDK1, CDCA2, CD28, TOP2A, DLGAP5, FBXW5, CDC20, BIRC5, KIF18B, CDCA8, BUB1, TPX2, CDCA5, CDT1, KNL1, STAT2, CCNB1, KIF11, NUSAP1, CHMP5, TNF, MKI67, CEP55, CENPF, ZWINT, ESPL1
GO:0045089	positive regulation of innate immune response	6.17598738050019e-09	2.67127481855544e-12	25	249	347	19632	0.00%	0.00	PYHIN1, FLOT2, AURKB, IRF7, TLR4, IFI16, NMI, SH2D1B, KLRD1, IFI35, CCL5, OASL, UNC93B1, TRIM5, DDX58, OAS3, PLSCR1, IFIH1, ZBP1, NFKBIA, TLR8, TNF, DHX58, CREBBP, DDX60
GO:0019058	viral life cycle	6.88681675095867e-09	2.97872696840773e-12	24	249	319	19632	0.00%	0.00	CDK1, LAMP3, CD28, IFI16, TOP2A, TRIM58, ITGB5, TRIM21, IFIT1, CCL5, OASL, IFIT5, TRIM5, OAS3, PLSCR1, IFIH1, CXCR4, ADAR, ISG20, CHMP5, TNF, OAS2, BST2, SIGLEC1
GO:0045071	negative regulation of viral genome replication	8.32205660365897e-09	3.59950545140959e-12	12	249	55	19632	0.00%	0.00	PLSCR1, OAS3, IFI16, IFIH1, ISG20, TNF, IFIT1, OAS2, BST2, CCL5, OASL, IFIT5
GO:0048583	regulation of response to stimulus	1.1395258146405e-08	4.92874487301255e-12	97	249	3950	19632	0.00%	0.00	EGF, KIF14, TNFSF10, CD3G, STAP1, PIK3R6, IFI16, MS4A1, CCR7, NMI, LTK, TRIM21, SORL1, ROCK1, BIRC5, IFI35, BANK1, CCL5, OASL, SERPING1, GATA2, ASXL2, CXCR4, PML, BID, ZBP1, FCER2, NFKBIA, YBX3, ARHGEF1, NMUR1, NEURL1, BST2, ZWINT, DDX60, CD79A, CD28, IL7R, SH2D1B, CHD8, IFIT5, GBP1, CDCA8, SELP, KNL1, IL1RN, STAT2, LTBP1, DHX58, MPP1, NFAM1, ADGRG1, MZB1, PTGS2, HERC5, CREBBP, TGFBR3, RPL37, IRF7, TRIM58, KLRD1, GRAP2, PARP14, NCR1, CD79B, C5AR1, UNC93B1, OAS3, IFIH1, ADAR, CCNB1, USP18, TRAFD1, SBNO2, NKG7, IL1B, PYHIN1, FLOT2, AURKB, CYTH4, TLR4, CD247, RHBDF2, TBX21, AKNA, AKAP12, SHISA5, CASP4, DDX58, TRIM5, ITM2C, PLSCR1, TYK2, TLR8, TNF, CDC34, PIM3
GO:0045321	leukocyte activation	1.22145003812264e-08	5.28308840018443e-12	41	249	950	19632	0.00%	0.00	CAMP, SH2D2A, CD3G, STAP1, PIK3R6, MS4A1, CCR7, NMI, KLRD1, IFI35, NCR1, BANK1, LYL1, CD79B, C5AR1, CCL5, GATA2, BID, FCER2, SBNO2, NKG7, CCDC88B, BST2, CD79A, IL1B, FLOT2, TLR4, CD28, IL7R, SH2D1B, CD247, TBX21, BATF2, ANXA3, PLSCR1, CD83, IRF8, TYK2, TNF, NFAM1, MZB1
GO:0048525	negative regulation of viral process	2.00613866108033e-08	8.67707033339242e-12	14	249	91	19632	0.00%	0.00	TRIM5, PLSCR1, OAS3, IFI16, IFIH1, TRIM21, ISG20, TNF, IFIT1, OAS2, BST2, CCL5, OASL, IFIT5
GO:0051716	cellular response to stimulus	2.11134685118784e-08	9.13212305877095e-12	147	249	7443	19632	0.00%	0.00	KIF14, TNFSF10, PIK3R6, IFI16, MS4A1, LTK, TRIM21, SORL1, BANK1, MELK, CEACAM3, ASXL2, CDT1, CXCR4, PML, NFKBIA, YBX3, ARHGEF1, ZWINT, CD79A, PRKAR2B, CD28, FAM129A, IFIT5, BUB1, SELP, IL1RN, FCRLA, KNL1, IRF8, STAT2, ITGA2B, MPP1, MZB1, PTGS2, CREBBP, CAMP, TOP2A, ITGB5, PARP14, NCR1, GUCY1B3, CD79B, FCRL6, CCNB1, ADAR, CMTM5, NFKB2, NKG7, CENPF, DOCK5, AURKB, CYTH4, CD247, RHBDF2, TBX21, AKAP12, SHISA5, CASP4, ITM2C, GZMB, CDC34, BCL11A, PDIA4, EGF, SH2D2A, CD3G, STAP1, NMI, CCR7, IL2RB, CDC20, ROCK1, IFI35, BIRC5, PTGS1, CLIC3, CCL5, OASL, GATA2, MCM4, CDC25A, ZBP1, BID, FCER2, BST2, HUWE1, NEURL1, NMUR1, DDX60, SPON2, CAP1, FASTK, IL7R, PEAR1, CHD8, KLF1, IFIT1, SPOCK2, CDCA8, GBP1, BATF2, CDCA5, LTBP1, DHX58, FCRL2, ADGRG1, NFAM1, TGFBR3, RPL37, IRF7, CDK1, TRIM58, PNPT1, XRN1, KLRD1, GRAP2, C5AR1, LGALS3BP, UNC93B1, OAS3, IFIH1, S1PR5, USP18, GNG11, CHMP5, SBNO2, MPO, ABCB4, MCM10, IL1B, PYHIN1, FLOT2, KLRF1, TLR4, RHOT2, GBP4, DDX58, TRIM5, PLSCR1, CD83, TYK2, TLR8, TNF, OAS2, FBXO6, PIM3
GO:0002218	activation of innate immune response	2.84017834361042e-08	1.22845084066194e-11	22	249	282	19632	0.00%	0.00	PYHIN1, FLOT2, AURKB, IRF7, TLR4, IFI16, NMI, KLRD1, IFI35, OASL, UNC93B1, DDX58, TRIM5, OAS3, IFIH1, ZBP1, NFKBIA, TLR8, TNF, DHX58, DDX60, CREBBP
GO:0002833	positive regulation of response to biotic stimulus	2.99657817193318e-08	1.29609782523062e-11	25	249	373	19632	0.00%	0.00	PYHIN1, FLOT2, AURKB, IRF7, TLR4, IFI16, NMI, SH2D1B, KLRD1, IFI35, CCL5, OASL, UNC93B1, TRIM5, DDX58, OAS3, PLSCR1, IFIH1, ZBP1, NFKBIA, TLR8, TNF, DHX58, CREBBP, DDX60
GO:0071345	cellular response to cytokine stimulus	4.90209903715228e-08	2.1202850506714e-11	37	249	824	19632	0.00%	0.00	CAMP, IRF7, STAP1, IFI16, CCR7, PNPT1, IL2RB, PARP14, CCL5, OASL, OAS3, IFIH1, CXCR4, PML, ADAR, USP18, ZBP1, SBNO2, NFKBIA, YBX3, IL1B, PYHIN1, TLR4, IL7R, IFIT1, AKAP12, GBP4, CASP4, SPOCK2, GBP1, IL1RN, STAT2, IRF8, TYK2, TNF, CDC34, OAS2
GO:0007346	regulation of mitotic cell cycle	8.84372568550799e-08	3.82514086743425e-11	28	249	494	19632	0.00%	0.00	EGF, IL1B, KIF14, AURKB, CDK1, CDCA2, CD28, DLGAP5, FBXW5, RRM2, CDC20, BIRC5, CDCA8, BUB1, CDCA5, KNL1, CDC25A, CCNB1, PML, NUSAP1, BID, TNF, MKI67, CENPF, ZWINT, CTDSPL, PIM3, ESPL1
GO:0048518	positive regulation of biological process	1.02909277659237e-07	4.45109332436144e-11	128	249	6187	19632	0.00%	0.00	KIF14, TNFSF10, PIK3R6, IFI16, MS4A1, LTK, TRIM21, SORL1, BANK1, LYL1, SERPING1, MELK, ASXL2, CDT1, CXCR4, PML, NFKBIA, YBX3, CCDC88B, CD79A, CDCA2, CD28, SH2D1B, FAM129A, IFIT5, BUB1, ANXA3, SELP, KNL1, IRF8, STAT2, ITGA2B, MZB1, PTGS2, CREBBP, CAMP, DLGAP5, TOP2A, MMD, PARP14, CD79B, CCNB1, ADAR, NFKB2, NKG7, DOCK5, AURKB, CD247, TBX21, PGRMC1, AHNAK, AKAP12, SHISA5, CASP4, ITM2C, SNRNP70, CDC34, BCL11A, EGF, CD3G, MATK, STAP1, NMI, CCR7, IL2RB, CDC20, ROCK1, IFI35, BIRC5, SLC45A3, CCL5, OASL, GATA2, CDC25A, ZBP1, BID, FCER2, BST2, HUWE1, NEURL1, NMUR1, DDX60, SPON2, IL7R, PEAR1, CHD8, KLF1, IFIT1, HELZ2, CDCA8, GBP1, SPOCK2, CDCA5, TPX2, DHX58, ADGRG1, NFAM1, ESPL1, TGFBR3, RPL37, IRF7, CDK1, LAMP3, TRIM58, PNPT1, KLRD1, C5AR1, DBI, UNC93B1, OAS3, IFIH1, SBNO2, ABCB4, IL1B, PYHIN1, FLOT2, TLR4, RRM2, AKNA, DDX58, TRIM5, PLSCR1, CD83, NUSAP1, TYK2, TNF, TLR8, OAS2
GO:0045824	negative regulation of innate immune response	1.04620547715258e-07	4.52511019529664e-11	13	249	84	19632	0.00%	0.00	AURKB, OAS3, IFI16, STAT2, NMI, ADAR, USP18, KLRD1, TRIM21, TRAFD1, DHX58, PARP14, SERPING1
GO:0048522	positive regulation of cellular process	1.22686135052859e-07	5.30649373066e-11	120	249	5640	19632	0.00%	0.00	EGF, KIF14, TNFSF10, STAP1, PIK3R6, MATK, IFI16, MS4A1, CCR7, NMI, IL2RB, LTK, TRIM21, SORL1, ROCK1, CDC20, SLC45A3, BIRC5, IFI35, BANK1, LYL1, CCL5, OASL, MELK, GATA2, ASXL2, CDT1, CDC25A, CXCR4, PML, BID, ZBP1, FCER2, NFKBIA, YBX3, NMUR1, NEURL1, CCDC88B, HUWE1, BST2, DDX60, SPON2, CDCA2, CD28, IL7R, PEAR1, CHD8, KLF1, FAM129A, HELZ2, SPOCK2, IFIT5, GBP1, CDCA8, BUB1, ANXA3, TPX2, CDCA5, SELP, KNL1, IRF8, STAT2, ITGA2B, DHX58, NFAM1, ADGRG1, MZB1, PTGS2, CREBBP, TGFBR3, ESPL1, RPL37, CAMP, CDK1, IRF7, LAMP3, DLGAP5, TOP2A, PNPT1, TRIM58, KLRD1, MMD, PARP14, C5AR1, UNC93B1, OAS3, IFIH1, ADAR, CCNB1, SBNO2, NFKB2, DOCK5, ABCB4, PYHIN1, IL1B, FLOT2, AURKB, TLR4, CD247, RRM2, TBX21, PGRMC1, AHNAK, AKNA, AKAP12, SHISA5, CASP4, DDX58, TRIM5, ITM2C, PLSCR1, CD83, NUSAP1, SNRNP70, TYK2, TLR8, TNF, CDC34, BCL11A, OAS2
GO:0080134	regulation of response to stress	1.38323953016138e-07	5.98286994014438e-11	50	249	1446	19632	0.00%	0.00	IRF7, STAP1, PIK3R6, IFI16, CCR7, NMI, KLRD1, TRIM21, IFI35, PARP14, NCR1, CCL5, OASL, SERPING1, UNC93B1, OAS3, IFIH1, CXCR4, PML, ADAR, USP18, BID, TRAFD1, ZBP1, SBNO2, NFKBIA, YBX3, NKG7, DDX60, IL1B, PYHIN1, FLOT2, AURKB, TLR4, CD28, SH2D1B, RHBDF2, AKNA, CASP4, DDX58, TRIM5, PLSCR1, STAT2, TLR8, TNF, DHX58, HERC5, PTGS2, CREBBP, TGFBR3
GO:0019079	viral genome replication	1.98254483677767e-07	8.57502092031862e-11	15	249	128	19632	0.00%	0.00	PLSCR1, OAS3, CD28, IFI16, IFIH1, TOP2A, ADAR, ISG20, TNF, IFIT1, OAS2, BST2, CCL5, OASL, IFIT5
GO:0090068	positive regulation of cell cycle process	2.139450662807e-07	9.25367933740054e-11	20	249	254	19632	0.00%	0.00	EGF, IL1B, KIF14, AURKB, CDK1, CD28, DLGAP5, RRM2, CDC20, BIRC5, CDCA8, BUB1, CDCA5, PLSCR1, KNL1, CDC25A, NUSAP1, CCNB1, TNF, ESPL1
GO:0051983	regulation of chromosome segregation	2.47962106458243e-07	1.07250046045953e-10	15	249	130	19632	0.00%	0.00	BUB1, AURKB, CDK1, PLSCR1, CDCA2, KNL1, DLGAP5, CCNB1, CDC20, BIRC5, MKI67, CENPF, ZWINT, CDCA8, ESPL1
GO:0098813	nuclear chromosome segregation	2.9397373616353e-07	1.27151269966925e-10	22	249	318	19632	0.00%	0.00	KIF14, AURKB, CDK1, TOP2A, DLGAP5, CDC20, BIRC5, KIF18B, CDCA8, BUB1, TPX2, CDCA5, CDT1, KNL1, CCNB1, KIF11, NUSAP1, CHMP5, CEP55, CENPF, ZWINT, ESPL1
GO:0010564	regulation of cell cycle process	3.06809555754261e-07	1.32703095049421e-10	33	249	713	19632	0.00%	0.00	EGF, KIF14, CDK1, DLGAP5, CDC20, BIRC5, CDT1, CDC25A, CCNB1, PML, KIF11, BID, CHMP5, CENPF, ZWINT, CTDSPL, IL1B, AURKB, CDCA2, CD28, FBXW5, RRM2, CDCA8, BUB1, CDCA5, TPX2, PLSCR1, KNL1, NUSAP1, TNF, MKI67, FBXO6, ESPL1
GO:1905818	regulation of chromosome separation	3.36461692523235e-07	1.45528413721123e-10	12	249	74	19632	0.00%	0.00	BUB1, AURKB, PLSCR1, KNL1, DLGAP5, CCNB1, CDC20, BIRC5, CENPF, ZWINT, CDCA8, ESPL1
GO:0010965	regulation of mitotic sister chromatid separation	4.14513758598713e-07	1.79287957871415e-10	11	249	59	19632	0.00%	0.00	BUB1, AURKB, KNL1, DLGAP5, CCNB1, CDC20, BIRC5, CENPF, ZWINT, CDCA8, ESPL1
GO:0007059	chromosome segregation	4.3949432917934e-07	1.9009270293224e-10	25	249	423	19632	0.00%	0.00	KIF14, AURKB, CDK1, CDCA2, TOP2A, DLGAP5, CDC20, BIRC5, KIF18B, CDCA8, BUB1, TPX2, CDCA5, PLSCR1, CDT1, KNL1, CCNB1, KIF11, NUSAP1, CHMP5, MKI67, CEP55, CENPF, ZWINT, ESPL1
GO:0009967	positive regulation of signal transduction	5.02166907716482e-07	2.17200219600554e-10	51	249	1550	19632	0.00%	0.00	EGF, RPL37, IRF7, TNFSF10, STAP1, PIK3R6, CCR7, NMI, TRIM58, LTK, TRIM21, SORL1, ROCK1, BIRC5, IFI35, PARP14, BANK1, C5AR1, CCL5, OASL, ASXL2, CXCR4, PML, BID, ZBP1, NMUR1, BST2, DDX60, IL1B, PYHIN1, FLOT2, AURKB, TLR4, CD28, IL7R, AKAP12, SHISA5, CASP4, CDCA8, IFIT5, SELP, TRIM5, ITM2C, KNL1, TYK2, TNF, DHX58, NFAM1, ADGRG1, CREBBP, TGFBR3
GO:0016032	viral process	5.35458730858685e-07	2.31599797084206e-10	25	249	427	19632	0.00%	0.00	IRF7, CDK1, LAMP3, CD28, IFI16, TOP2A, TRIM58, ITGB5, TRIM21, IFIT1, CCL5, OASL, IFIT5, TRIM5, OAS3, PLSCR1, IFIH1, CXCR4, ADAR, ISG20, CHMP5, TNF, OAS2, BST2, SIGLEC1
GO:0051306	mitotic sister chromatid separation	7.28001957859908e-07	3.14879739558784e-10	11	249	62	19632	0.00%	0.00	BUB1, AURKB, KNL1, DLGAP5, CCNB1, CDC20, BIRC5, CENPF, ZWINT, CDCA8, ESPL1
GO:0001816	cytokine production	9.94569642331878e-07	4.30177180939394e-10	34	249	788	19632	0.00%	0.00	IRF7, IFI16, CCR7, NMI, TRIM21, SORL1, BANK1, C5AR1, UNC93B1, OAS3, IFIH1, PML, CCDC88B, BST2, SIGLEC1, IL1B, SPON2, TLR4, CD28, TBX21, AKAP12, GBP1, DDX58, CD83, IRF8, TYK2, LTBP1, TLR8, TNF, DHX58, PTGS2, OAS2, ADGRG1, NFAM1
GO:0051304	chromosome separation	1.00265449176646e-06	4.33674088134281e-10	12	249	81	19632	0.00%	0.00	BUB1, AURKB, PLSCR1, KNL1, DLGAP5, CCNB1, CDC20, BIRC5, CENPF, ZWINT, CDCA8, ESPL1
GO:0002252	immune effector process	1.5942145516311e-06	6.89539165930406e-10	32	249	719	19632	0.00%	0.00	IRF7, STAP1, PIK3R6, NMI, IL2RB, KLRD1, IFI35, NCR1, SERPING1, GATA2, UNC93B1, FCER2, SBNO2, NKG7, BST2, MPO, DDX60, IL1B, SPON2, TLR4, IL7R, CD28, SH2D1B, TBX21, DDX58, ANXA3, IRF8, GZMB, DHX58, TNF, TLR8, MZB1
GO:0045787	positive regulation of cell cycle	2.18121904576392e-06	9.43433843323493e-10	21	249	321	19632	0.00%	0.00	EGF, IL1B, KIF14, AURKB, CDK1, CD28, DLGAP5, TRIM21, RRM2, CDC20, BIRC5, CDCA8, BUB1, CDCA5, PLSCR1, KNL1, CDC25A, CCNB1, NUSAP1, TNF, ESPL1
GO:0010628	positive regulation of gene expression	2.25870038005008e-06	9.76946531163528e-10	41	249	1127	19632	0.00%	0.00	EGF, IRF7, CDK1, STAP1, LAMP3, IFI16, CCR7, SORL1, ROCK1, C5AR1, CCL5, GATA2, UNC93B1, OAS3, IFIH1, ADAR, YBX3, CCDC88B, SPON2, IL1B, TLR4, CD28, IL7R, TBX21, FAM129A, AKAP12, DDX58, PLSCR1, CD83, IRF8, SNRNP70, TYK2, TLR8, TNF, DHX58, BCL11A, PTGS2, OAS2, MZB1, NFAM1, TGFBR3
GO:0001817	regulation of cytokine production	2.57570197982773e-06	1.11405794975248e-09	33	249	775	19632	0.00%	0.00	IRF7, IFI16, CCR7, NMI, TRIM21, SORL1, BANK1, C5AR1, UNC93B1, OAS3, IFIH1, PML, CCDC88B, BST2, SIGLEC1, IL1B, SPON2, TLR4, CD28, TBX21, AKAP12, GBP1, DDX58, CD83, IRF8, TYK2, LTBP1, TLR8, DHX58, TNF, PTGS2, OAS2, NFAM1
GO:0007165	signal transduction	2.97481083329882e-06	1.28668288637492e-09	121	249	5980	19632	0.00%	0.00	EGF, KIF14, SH2D2A, TNFSF10, CD3G, STAP1, PIK3R6, IFI16, MS4A1, CCR7, NMI, IL2RB, LTK, TRIM21, SORL1, ROCK1, CDC20, BIRC5, IFI35, BANK1, CLIC3, CCL5, OASL, MELK, GATA2, CEACAM3, ASXL2, CDT1, CXCR4, PML, BID, ZBP1, FCER2, NFKBIA, YBX3, ARHGEF1, NMUR1, NEURL1, BST2, ZWINT, DDX60, CD79A, CAP1, PRKAR2B, FASTK, CD28, IL7R, PEAR1, CHD8, IFIT5, GBP1, CDCA8, BUB1, SELP, IL1RN, FCRLA, KNL1, STAT2, LTBP1, ITGA2B, DHX58, MPP1, NFAM1, ADGRG1, MZB1, PTGS2, FCRL2, CREBBP, TGFBR3, RPL37, CDK1, IRF7, TRIM58, ITGB5, KLRD1, GRAP2, PARP14, NCR1, GUCY1B3, CD79B, C5AR1, LGALS3BP, UNC93B1, OAS3, FCRL6, S1PR5, IFIH1, ADAR, CCNB1, CMTM5, USP18, GNG11, NFKB2, NKG7, CENPF, DOCK5, PYHIN1, IL1B, FLOT2, KLRF1, AURKB, CYTH4, TLR4, RHOT2, CD247, RHBDF2, AKAP12, SHISA5, CASP4, DDX58, TRIM5, ITM2C, PLSCR1, CD83, GZMB, TYK2, TLR8, TNF, CDC34, OAS2, FBXO6
GO:0033047	regulation of mitotic sister chromatid segregation	3.04955110512421e-06	1.31900999356584e-09	10	249	54	19632	0.00%	0.00	BUB1, AURKB, CDK1, KNL1, CCNB1, CDC20, BIRC5, CENPF, ZWINT, CDCA8
GO:2001251	negative regulation of chromosome organization	3.99920517599206e-06	1.72976002421802e-09	12	249	91	19632	0.00%	0.00	BUB1, AURKB, KNL1, TOP2A, XRN1, CCNB1, CDC20, BIRC5, CENPF, ZWINT, CDCA8, ESPL1
GO:0010033	response to organic substance	4.20995430858222e-06	1.82091449333141e-09	71	249	2757	19632	0.00%	0.00	TOR1B, TNFSF10, STAP1, IFI16, CCR7, MX2, IL2RB, LTK, TRIM21, SORL1, ROCK1, CCL5, OASL, GATA2, CDT1, CXCR4, PML, ZBP1, NFKBIA, YBX3, NEURL1, BST2, SPON2, IL7R, KLF1, IFIT1, SPOCK2, GBP1, ANXA3, SELP, IL1RN, IRF8, STAT2, MZB1, PTGS2, TGFBR3, CDK1, IRF7, CAMP, LAMP3, PNPT1, XRN1, PARP14, C5AR1, OAS3, IFIH1, ADAR, USP18, CHMP5, SBNO2, NFKB2, MPO, ABCB4, IL1B, PYHIN1, TLR4, TBX21, AKAP12, GBP4, CASP4, DDX58, TRIM5, PLSCR1, CD83, TYK2, TNF, CDC34, BCL11A, OAS2, FBXO6, PIM3
GO:0009617	response to bacterium	4.31318612233222e-06	1.86556493180459e-09	31	249	707	19632	0.00%	0.00	SPON2, IL1B, CAMP, TLR4, STAP1, IL7R, MS4A1, CCR7, AKAP12, BANK1, C5AR1, GBP4, CASP4, GBP1, ANXA3, TRIM5, SELP, OAS3, IRF8, HERC6, USP18, SBNO2, CHMP5, HIST2H2BE, NFKBIA, TNF, NFKB2, DHX58, OAS2, PTGS2, MPO
GO:0050777	negative regulation of immune response	4.75838414329844e-06	2.05812462945434e-09	16	249	186	19632	0.00%	0.00	AURKB, IFI16, IL7R, NMI, KLRD1, TRIM21, RHBDF2, TBX21, PARP14, SERPING1, OAS3, STAT2, ADAR, USP18, TRAFD1, DHX58
GO:0002832	negative regulation of response to biotic stimulus	5.17419964806447e-06	2.23797562632546e-09	13	249	114	19632	0.00%	0.00	AURKB, OAS3, IFI16, STAT2, NMI, ADAR, USP18, KLRD1, TRIM21, TRAFD1, DHX58, PARP14, SERPING1
GO:0051726	regulation of cell cycle	7.1867358620843e-06	3.1084497673375e-09	39	249	1078	19632	0.00%	0.00	EGF, KIF14, CDK1, DLGAP5, PNPT1, MX2, TRIM21, CDC20, BIRC5, CDT1, CDC25A, CCNB1, PML, KIF11, BID, CHMP5, CENPF, ZWINT, CTDSPL, IL1B, AURKB, CDCA2, CD28, FBXW5, RRM2, CDCA8, BUB1, CDCA5, TPX2, PLSCR1, KNL1, NUSAP1, TNF, MKI67, HERC5, PTGS2, FBXO6, PIM3, ESPL1
GO:0060759	regulation of response to cytokine stimulus	7.8085968905371e-06	3.37742080040532e-09	15	249	166	19632	0.00%	0.00	DDX58, IRF7, OAS3, TLR4, STAP1, IL1RN, IFIH1, STAT2, CXCR4, ADAR, USP18, ZBP1, PARP14, CCL5, CASP4
GO:0001819	positive regulation of cytokine production	8.35128206245448e-06	3.61214622078481e-09	25	249	488	19632	0.00%	0.00	SPON2, IL1B, IRF7, TLR4, CD28, IFI16, CCR7, SORL1, TBX21, AKAP12, C5AR1, DDX58, UNC93B1, OAS3, CD83, IRF8, IFIH1, TYK2, TLR8, TNF, DHX58, NFAM1, OAS2, PTGS2, CCDC88B
GO:0009966	regulation of signal transduction	1.0755439921248e-05	4.65200688635293e-09	74	249	2997	19632	0.00%	0.00	EGF, KIF14, TNFSF10, STAP1, PIK3R6, CCR7, NMI, LTK, TRIM21, SORL1, ROCK1, BIRC5, IFI35, BANK1, CCL5, OASL, GATA2, ASXL2, CXCR4, PML, BID, ZBP1, NFKBIA, YBX3, ARHGEF1, NMUR1, NEURL1, BST2, ZWINT, DDX60, CD28, IL7R, CHD8, IFIT5, GBP1, CDCA8, SELP, KNL1, IL1RN, STAT2, LTBP1, DHX58, NFAM1, ADGRG1, MZB1, PTGS2, CREBBP, TGFBR3, RPL37, IRF7, TRIM58, GRAP2, PARP14, C5AR1, OAS3, ADAR, CCNB1, USP18, IL1B, PYHIN1, FLOT2, AURKB, CYTH4, TLR4, RHBDF2, AKAP12, SHISA5, CASP4, TRIM5, PLSCR1, ITM2C, TYK2, TNF, CDC34
GO:0010647	positive regulation of cell communication	1.0943879328147e-05	4.73351182013279e-09	52	249	1748	19632	0.00%	0.00	EGF, RPL37, IRF7, TNFSF10, STAP1, PIK3R6, CCR7, NMI, TRIM58, LTK, TRIM21, SORL1, ROCK1, BIRC5, IFI35, PARP14, BANK1, C5AR1, CCL5, OASL, ASXL2, CXCR4, PML, BID, ZBP1, NMUR1, BST2, DDX60, IL1B, PYHIN1, FLOT2, AURKB, TLR4, CD28, IL7R, AKAP12, SHISA5, CASP4, IFIT5, CDCA8, SELP, TRIM5, ITM2C, KNL1, TYK2, TNF, DHX58, NFAM1, ADGRG1, PTGS2, CREBBP, TGFBR3
GO:0023056	positive regulation of signaling	1.1158822994456e-05	4.82648053393425e-09	52	249	1749	19632	0.00%	0.00	EGF, RPL37, IRF7, TNFSF10, STAP1, PIK3R6, CCR7, NMI, TRIM58, LTK, TRIM21, SORL1, ROCK1, BIRC5, IFI35, PARP14, BANK1, C5AR1, CCL5, OASL, ASXL2, CXCR4, PML, BID, ZBP1, NMUR1, BST2, DDX60, IL1B, PYHIN1, FLOT2, AURKB, TLR4, CD28, IL7R, AKAP12, SHISA5, CASP4, IFIT5, CDCA8, SELP, TRIM5, ITM2C, KNL1, TYK2, TNF, DHX58, NFAM1, ADGRG1, PTGS2, CREBBP, TGFBR3
GO:0050000	chromosome localization	1.19888065208268e-05	5.18546994845451e-09	13	249	122	19632	0.00%	0.00	KIF14, AURKB, CDCA5, CDT1, KNL1, DLGAP5, CCNB1, CHMP5, BIRC5, CEP55, CENPF, ZWINT, CDCA8
GO:0007094	mitotic spindle assembly checkpoint signaling	1.24397867614763e-05	5.38053060617488e-09	9	249	46	19632	0.00%	0.00	BUB1, AURKB, KNL1, CCNB1, CDC20, BIRC5, CENPF, ZWINT, CDCA8
GO:0071173	spindle assembly checkpoint signaling	1.24397867614763e-05	5.38053060617488e-09	9	249	46	19632	0.00%	0.00	BUB1, AURKB, KNL1, CCNB1, CDC20, BIRC5, CENPF, ZWINT, CDCA8
GO:0071174	mitotic spindle checkpoint signaling	1.24397867614763e-05	5.38053060617488e-09	9	249	46	19632	0.00%	0.00	BUB1, AURKB, KNL1, CCNB1, CDC20, BIRC5, CENPF, ZWINT, CDCA8
GO:0051310	metaphase chromosome alignment	1.51414506367574e-05	6.54907034461826e-09	12	249	102	19632	0.00%	0.00	KIF14, AURKB, CDCA5, CDT1, KNL1, CCNB1, CHMP5, BIRC5, CEP55, CENPF, ZWINT, CDCA8
GO:0031577	spindle checkpoint signaling	1.52171289915837e-05	6.58180319705178e-09	9	249	47	19632	0.00%	0.00	BUB1, AURKB, KNL1, CCNB1, CDC20, BIRC5, CENPF, ZWINT, CDCA8
GO:0002758	innate immune response-activating signaling pathway	1.67842046742464e-05	7.25960409785742e-09	18	249	262	19632	0.00%	0.00	FLOT2, AURKB, IRF7, TLR4, NMI, KLRD1, IFI35, OASL, DDX58, UNC93B1, OAS3, IFIH1, NFKBIA, TLR8, TNF, DHX58, DDX60, CREBBP
GO:0022402	cell cycle process	1.77082450299654e-05	7.65927553199196e-09	42	249	1259	19632	0.00%	0.00	EGF, KIF14, CDK1, TOP2A, DLGAP5, ROCK1, CDC20, BIRC5, MELK, MCM4, CDT1, CDC25A, CCNB1, PML, KIF11, BID, CHMP5, CEP55, CENPF, ZWINT, CTDSPL, IL1B, AURKB, CDCA2, CD28, FBXW5, RRM2, SEPT6, KIF18B, CDCA8, BUB1, CDCA5, TPX2, PLSCR1, KNL1, TK1, NUSAP1, TNF, CDC34, MKI67, FBXO6, ESPL1
GO:0033046	negative regulation of sister chromatid segregation	1.8523166730015e-05	8.01175031575042e-09	9	249	48	19632	0.00%	0.00	BUB1, AURKB, KNL1, CCNB1, CDC20, BIRC5, CENPF, ZWINT, CDCA8
GO:0033048	negative regulation of mitotic sister chromatid segregation	1.8523166730015e-05	8.01175031575042e-09	9	249	48	19632	0.00%	0.00	BUB1, AURKB, KNL1, CCNB1, CDC20, BIRC5, CENPF, ZWINT, CDCA8
GO:0045841	negative regulation of mitotic metaphase/anaphase transition	1.8523166730015e-05	8.01175031575042e-09	9	249	48	19632	0.00%	0.00	BUB1, AURKB, KNL1, CCNB1, CDC20, BIRC5, CENPF, ZWINT, CDCA8
GO:2000816	negative regulation of mitotic sister chromatid separation	1.8523166730015e-05	8.01175031575042e-09	9	249	48	19632	0.00%	0.00	BUB1, AURKB, KNL1, CCNB1, CDC20, BIRC5, CENPF, ZWINT, CDCA8
GO:0033045	regulation of sister chromatid segregation	1.89448608861875e-05	8.194143981915e-09	12	249	104	19632	0.00%	0.00	BUB1, AURKB, CDK1, KNL1, DLGAP5, CCNB1, CDC20, BIRC5, CENPF, ZWINT, CDCA8, ESPL1
GO:0051985	negative regulation of chromosome segregation	2.70676355173938e-05	1.17074548085613e-08	9	249	50	19632	0.00%	0.00	BUB1, AURKB, KNL1, CCNB1, CDC20, BIRC5, CENPF, ZWINT, CDCA8
GO:1902100	negative regulation of metaphase/anaphase transition of cell cycle	2.70676355173938e-05	1.17074548085613e-08	9	249	50	19632	0.00%	0.00	BUB1, AURKB, KNL1, CCNB1, CDC20, BIRC5, CENPF, ZWINT, CDCA8
GO:1905819	negative regulation of chromosome separation	2.70676355173938e-05	1.17074548085613e-08	9	249	50	19632	0.00%	0.00	BUB1, AURKB, KNL1, CCNB1, CDC20, BIRC5, CENPF, ZWINT, CDCA8
GO:0035556	intracellular signal transduction	3.19081935926539e-05	1.38011217961306e-08	67	249	2653	19632	0.00%	0.00	EGF, KIF14, TNFSF10, PIK3R6, IFI16, CCR7, NMI, LTK, TRIM21, ROCK1, CDC20, BIRC5, IFI35, BANK1, CCL5, MELK, CDT1, CXCR4, PML, BID, NFKBIA, YBX3, ARHGEF1, NMUR1, BST2, ZWINT, CAP1, PRKAR2B, CD28, PEAR1, IFIT5, GBP1, CDCA8, BUB1, SELP, KNL1, NFAM1, ADGRG1, PTGS2, CREBBP, TGFBR3, RPL37, CDK1, TRIM58, GRAP2, C5AR1, GUCY1B3, CCNB1, NFKB2, CENPF, DOCK5, IL1B, PYHIN1, FLOT2, AURKB, CYTH4, RHOT2, TLR4, SHISA5, AKAP12, CASP4, TRIM5, TYK2, TLR8, TNF, CDC34, FBXO6
GO:0002443	leukocyte mediated immunity	3.540693425695e-05	1.53144179312067e-08	24	249	486	19632	0.00%	0.00	SPON2, IL1B, IRF7, TLR4, STAP1, PIK3R6, CD28, IL7R, SH2D1B, IL2RB, KLRD1, TBX21, NCR1, SERPING1, GATA2, ANXA3, DDX58, UNC93B1, GZMB, FCER2, TLR8, TNF, NKG7, BST2
GO:0023051	regulation of signaling	4.29240569617122e-05	1.85657685820555e-08	79	249	3403	19632	0.00%	0.00	EGF, KIF14, TNFSF10, STAP1, PIK3R6, CCR7, NMI, LTK, TRIM21, SORL1, ROCK1, CDC20, BIRC5, IFI35, BANK1, CCL5, OASL, GATA2, ASXL2, CXCR4, PML, BID, ZBP1, NFKBIA, YBX3, ARHGEF1, NMUR1, NEURL1, BST2, ZWINT, DDX60, PRKAR2B, CD28, IL7R, CHD8, IFIT5, GBP1, CDCA8, SELP, KNL1, IL1RN, STAT2, LTBP1, DHX58, NFAM1, ADGRG1, MZB1, PTGS2, CREBBP, TGFBR3, RPL37, IRF7, TRIM58, GRAP2, PARP14, GUCY1B3, C5AR1, OAS3, ADAR, CCNB1, USP18, CHMP5, IL1B, PYHIN1, FLOT2, AURKB, CYTH4, TLR4, RHBDF2, AKAP12, SHISA5, CASP4, TRIM5, PLSCR1, ITM2C, TYK2, TNF, CDC34, PIM3
GO:0002753	cytoplasmic pattern recognition receptor signaling pathway	4.31222162449858e-05	1.86514776146133e-08	14	249	161	19632	0.00%	0.00	FLOT2, UNC93B1, DDX58, AURKB, IRF7, OAS3, TLR4, IFIH1, NFKBIA, TLR8, TNF, DHX58, OASL, DDX60
GO:0002768	immune response-regulating cell surface receptor signaling pathway	4.31946454854681e-05	1.86828051407734e-08	20	249	345	19632	0.00%	0.00	CD3G, TLR4, STAP1, CD28, MS4A1, CCR7, NMI, KLRD1, CD247, IFI35, BANK1, CD79B, C5AR1, GBP1, PLSCR1, NFKBIA, FCER2, NFAM1, CD79A, CREBBP
GO:0030071	regulation of mitotic metaphase/anaphase transition	4.36043288928512e-05	1.88600038463889e-08	11	249	90	19632	0.00%	0.00	BUB1, AURKB, KNL1, DLGAP5, CCNB1, CDC20, BIRC5, CENPF, ZWINT, CDCA8, ESPL1
GO:0023052	signaling	4.72914521391129e-05	2.04547803369865e-08	124	249	6455	19632	0.00%	0.00	EGF, KIF14, SH2D2A, TNFSF10, CD3G, STAP1, PIK3R6, IFI16, MS4A1, CCR7, NMI, IL2RB, LTK, TRIM21, SORL1, ROCK1, CDC20, BIRC5, IFI35, BANK1, CLIC3, CCL5, OASL, MELK, GATA2, CEACAM3, ASXL2, CDT1, CXCR4, PML, BID, ZBP1, FCER2, NFKBIA, YBX3, ARHGEF1, NMUR1, NEURL1, BST2, ZWINT, DDX60, CD79A, CAP1, PRKAR2B, FASTK, CD28, IL7R, PEAR1, CHD8, IFIT5, GBP1, CDCA8, BUB1, SELP, IL1RN, FCRLA, KNL1, STAT2, LTBP1, ITGA2B, DHX58, MPP1, NFAM1, ADGRG1, MZB1, PTGS2, FCRL2, CREBBP, TGFBR3, RPL37, CDK1, IRF7, DLGAP5, TRIM58, ITGB5, KLRD1, GRAP2, PARP14, NCR1, GUCY1B3, CD79B, C5AR1, LGALS3BP, UNC93B1, OAS3, FCRL6, S1PR5, IFIH1, ADAR, CCNB1, CMTM5, USP18, GNG11, CHMP5, NFKB2, NKG7, CENPF, DOCK5, PYHIN1, IL1B, FLOT2, KLRF1, AURKB, CYTH4, TLR4, RHOT2, CD247, RHBDF2, AKAP12, SHISA5, CASP4, DDX58, TRIM5, ITM2C, PLSCR1, CD83, GZMB, TYK2, TLR8, TNF, CDC34, OAS2, FBXO6, PIM3
GO:0051303	establishment of chromosome localization	5.41251842695211e-05	2.34105468293776e-08	12	249	114	19632	0.00%	0.00	KIF14, AURKB, CDCA5, CDT1, KNL1, CCNB1, CHMP5, BIRC5, CEP55, CENPF, ZWINT, CDCA8
GO:0002429	immune response-activating cell surface receptor signaling pathway	5.8320511793211e-05	2.52251348586553e-08	19	249	317	19632	0.00%	0.00	CD3G, TLR4, STAP1, CD28, MS4A1, CCR7, NMI, KLRD1, CD247, IFI35, BANK1, CD79B, C5AR1, GBP1, PLSCR1, NFKBIA, NFAM1, CD79A, CREBBP
GO:1902099	regulation of metaphase/anaphase transition of cell cycle	6.17914563848507e-05	2.67264084709562e-08	11	249	93	19632	0.00%	0.00	BUB1, AURKB, KNL1, DLGAP5, CCNB1, CDC20, BIRC5, CENPF, ZWINT, CDCA8, ESPL1
GO:0007091	metaphase/anaphase transition of mitotic cell cycle	6.9204943424409e-05	2.99329340070973e-08	11	249	94	19632	0.00%	0.00	BUB1, AURKB, KNL1, DLGAP5, CCNB1, CDC20, BIRC5, CENPF, ZWINT, CDCA8, ESPL1
GO:0045839	negative regulation of mitotic nuclear division	7.66042431465768e-05	3.31333231602841e-08	9	249	56	19632	0.00%	0.00	BUB1, AURKB, KNL1, CCNB1, CDC20, BIRC5, CENPF, ZWINT, CDCA8
GO:0050729	positive regulation of inflammatory response	8.25605071891807e-05	3.57095619330366e-08	13	249	143	19632	0.00%	0.00	IL1B, TLR4, STAP1, CD28, CCR7, NMI, ZBP1, NFKBIA, TNF, IFI35, NKG7, PTGS2, CASP4
GO:1901990	regulation of mitotic cell cycle phase transition	9.56490235994227e-05	4.13706849478472e-08	19	249	327	19632	0.00%	0.00	KIF14, AURKB, CDK1, DLGAP5, RRM2, CDC20, BIRC5, CDCA8, BUB1, CDCA5, KNL1, CDC25A, PML, CCNB1, BID, CENPF, ZWINT, CTDSPL, ESPL1
GO:0044784	metaphase/anaphase transition of cell cycle	9.64239848792775e-05	4.17058758128363e-08	11	249	97	19632	0.00%	0.00	BUB1, AURKB, KNL1, DLGAP5, CCNB1, CDC20, BIRC5, CENPF, ZWINT, CDCA8, ESPL1
GO:0071310	cellular response to organic substance	9.86831144397477e-05	4.26830079756694e-08	54	249	1978	19632	0.00%	0.00	CAMP, IRF7, CDK1, STAP1, IFI16, CCR7, XRN1, PNPT1, IL2RB, LTK, SORL1, ROCK1, PARP14, CCL5, OASL, OAS3, IFIH1, CXCR4, PML, ADAR, USP18, ZBP1, SBNO2, CHMP5, NFKBIA, YBX3, NEURL1, ABCB4, SPON2, PYHIN1, IL1B, TLR4, IL7R, KLF1, TBX21, IFIT1, AKAP12, GBP4, CASP4, SPOCK2, GBP1, DDX58, TRIM5, IL1RN, IRF8, STAT2, TYK2, TNF, CDC34, BCL11A, MZB1, OAS2, PTGS2, PIM3
GO:0012501	programmed cell death	0.000103814661725111	4.49025353482312e-08	54	249	1981	19632	0.00%	0.00	KIF14, IRF7, CDK1, TNFSF10, CD3G, LAMP3, IFI16, TOP2A, CCR7, IL2RB, LTK, TRIM21, TRIM69, ROCK1, BIRC5, CCL5, MELK, GATA2, CXCR4, PML, ADAR, BID, ZBP1, FCER2, NFKBIA, YBX3, NKG7, NEURL1, MPO, IL1B, AURKB, TLR4, RHOT2, FASTK, CD28, IL7R, CHD8, AKAP12, SHISA5, CASP4, GBP1, BUB1, TPX2, ITM2C, PLSCR1, IRF8, GZMB, GZMH, TNF, CDC34, MZB1, PTGS2, PIM3, ESPL1
GO:0010646	regulation of cell communication	0.000104936847764301	4.5387909932656e-08	78	249	3409	19632	0.00%	0.00	EGF, KIF14, TNFSF10, STAP1, PIK3R6, CCR7, NMI, LTK, TRIM21, SORL1, ROCK1, CDC20, BIRC5, IFI35, BANK1, CCL5, OASL, GATA2, ASXL2, CXCR4, PML, BID, ZBP1, NFKBIA, YBX3, ARHGEF1, NMUR1, NEURL1, BST2, ZWINT, DDX60, PRKAR2B, CD28, IL7R, CHD8, IFIT5, GBP1, CDCA8, SELP, KNL1, IL1RN, STAT2, LTBP1, DHX58, NFAM1, ADGRG1, MZB1, PTGS2, CREBBP, TGFBR3, RPL37, IRF7, TRIM58, GRAP2, PARP14, GUCY1B3, C5AR1, OAS3, ADAR, CCNB1, USP18, IL1B, PYHIN1, FLOT2, AURKB, CYTH4, TLR4, RHBDF2, AKAP12, SHISA5, CASP4, TRIM5, PLSCR1, ITM2C, TYK2, TNF, CDC34, PIM3
GO:0008219	cell death	0.000111051466847861	4.80326413701822e-08	54	249	1985	19632	0.00%	0.00	KIF14, IRF7, CDK1, TNFSF10, CD3G, LAMP3, IFI16, TOP2A, CCR7, IL2RB, LTK, TRIM21, TRIM69, ROCK1, BIRC5, CCL5, MELK, GATA2, CXCR4, PML, ADAR, BID, ZBP1, FCER2, NFKBIA, YBX3, NKG7, NEURL1, MPO, IL1B, AURKB, TLR4, RHOT2, FASTK, CD28, IL7R, CHD8, AKAP12, SHISA5, CASP4, GBP1, BUB1, TPX2, ITM2C, PLSCR1, IRF8, GZMB, GZMH, TNF, CDC34, MZB1, PTGS2, PIM3, ESPL1
GO:0051301	cell division	0.000114808669467083	4.96577290082541e-08	27	249	640	19632	0.00%	0.00	IL1B, KIF14, AURKB, CDK1, CDCA2, TOP2A, SEPT6, ROCK1, CDC20, BIRC5, AKNA, KIF18B, CDCA8, BUB1, TPX2, CDCA5, CDT1, KNL1, CDC25A, CCNB1, KIF11, NUSAP1, CHMP5, CEP55, CENPF, ZWINT, ESPL1
GO:0009893	positive regulation of metabolic process	0.000115632880257393	5.00142215646165e-08	82	249	3670	19632	0.00%	0.00	EGF, KIF14, TNFSF10, STAP1, PIK3R6, IFI16, CCR7, NMI, LTK, TRIM21, SORL1, ROCK1, CDC20, SLC45A3, BIRC5, BANK1, LYL1, CCL5, GATA2, ASXL2, CDT1, CXCR4, PML, BID, FCER2, NFKBIA, YBX3, CCDC88B, HUWE1, SPON2, CDCA2, CD28, IL7R, CHD8, KLF1, FAM129A, HELZ2, CDCA8, ANXA3, TPX2, IRF8, STAT2, DHX58, NFAM1, MZB1, PTGS2, CREBBP, TGFBR3, CAMP, CDK1, IRF7, LAMP3, TOP2A, TRIM58, PNPT1, MMD, PARP14, C5AR1, UNC93B1, OAS3, IFIH1, ADAR, CCNB1, SBNO2, NFKB2, IL1B, PYHIN1, AURKB, TLR4, TBX21, AKNA, AKAP12, DDX58, TRIM5, PLSCR1, CD83, SNRNP70, TYK2, TLR8, TNF, BCL11A, OAS2
GO:0032479	regulation of type I interferon production	0.000116319564308008	5.03112302370275e-08	12	249	122	19632	0.00%	0.00	DDX58, IRF7, OAS3, TLR4, IRF8, IFIH1, NMI, TRIM21, TLR8, DHX58, OAS2, SIGLEC1
GO:0032606	type I interferon production	0.000116319564308008	5.03112302370275e-08	12	249	122	19632	0.00%	0.00	DDX58, IRF7, OAS3, TLR4, IRF8, IFIH1, NMI, TRIM21, TLR8, DHX58, OAS2, SIGLEC1
GO:0031325	positive regulation of cellular metabolic process	0.000118116247994698	5.10883425582605e-08	76	249	3293	19632	0.00%	0.00	EGF, KIF14, STAP1, PIK3R6, IFI16, CCR7, LTK, TRIM21, SORL1, ROCK1, SLC45A3, BIRC5, BANK1, LYL1, CCL5, GATA2, ASXL2, CDT1, PML, FCER2, NFKBIA, YBX3, CCDC88B, SPON2, CDCA2, CD28, IL7R, CHD8, KLF1, FAM129A, HELZ2, CDCA8, ANXA3, TPX2, IRF8, STAT2, DHX58, NFAM1, MZB1, PTGS2, CREBBP, TGFBR3, CDK1, IRF7, CAMP, LAMP3, TOP2A, TRIM58, PNPT1, MMD, PARP14, C5AR1, UNC93B1, OAS3, IFIH1, ADAR, CCNB1, SBNO2, NFKB2, IL1B, PYHIN1, AURKB, TLR4, TBX21, AKNA, AKAP12, DDX58, TRIM5, PLSCR1, CD83, SNRNP70, TYK2, TLR8, TNF, BCL11A, OAS2
GO:0007049	cell cycle	0.000131130042789588	5.6717146535289e-08	50	249	1774	19632	0.00%	0.00	EGF, KIF14, CDK1, TOP2A, DLGAP5, PNPT1, MX2, TRIM21, ROCK1, CDC20, BIRC5, MELK, MCM4, CDT1, CDC25A, CCNB1, PML, KIF11, BID, CHMP5, CEP55, CENPF, ZWINT, CTDSPL, PYHIN1, IL1B, AURKB, CDCA2, CD28, FBXW5, RRM2, SEPT6, KIF18B, CDCA8, BUB1, CDCA5, TPX2, PLSCR1, KNL1, TK1, KIF15, NUSAP1, TNF, CDC34, MKI67, HERC5, PTGS2, FBXO6, PIM3, ESPL1
GO:0010604	positive regulation of macromolecule metabolic process	0.000136897887209202	5.92118889313156e-08	77	249	3367	19632	0.00%	0.00	EGF, KIF14, TNFSF10, STAP1, PIK3R6, IFI16, CCR7, NMI, TRIM21, SORL1, ROCK1, CDC20, BIRC5, BANK1, LYL1, CCL5, GATA2, ASXL2, CDT1, PML, BID, FCER2, NFKBIA, YBX3, CCDC88B, HUWE1, SPON2, CDCA2, CD28, IL7R, CHD8, KLF1, FAM129A, HELZ2, CDCA8, ANXA3, TPX2, IRF8, STAT2, DHX58, NFAM1, MZB1, PTGS2, CREBBP, TGFBR3, CDK1, IRF7, CAMP, LAMP3, TOP2A, PNPT1, MMD, PARP14, C5AR1, UNC93B1, OAS3, IFIH1, ADAR, SBNO2, NFKB2, IL1B, PYHIN1, AURKB, TLR4, TBX21, AKNA, AKAP12, DDX58, TRIM5, PLSCR1, CD83, SNRNP70, TYK2, TLR8, TNF, BCL11A, OAS2
GO:1905820	positive regulation of chromosome separation	0.000138031757257503	5.97023171528992e-08	7	249	29	19632	0.00%	0.00	CDC20, BIRC5, AURKB, PLSCR1, DLGAP5, ESPL1, CDCA8
GO:1901970	positive regulation of mitotic sister chromatid separation	0.000148079264653107	6.404812484996e-08	6	249	18	19632	0.00%	0.00	CDC20, BIRC5, AURKB, DLGAP5, ESPL1, CDCA8
GO:0051276	chromosome organization	0.000163453471098177	7.06978681220488e-08	26	249	609	19632	0.00%	0.00	KIF14, AURKB, CDK1, TOP2A, DLGAP5, XRN1, CHD8, CDC20, BIRC5, KIF18B, CDCA8, BUB1, TPX2, CDCA5, MCM4, CDT1, KNL1, CCNB1, PML, KIF11, NUSAP1, CHMP5, CEP55, CENPF, ZWINT, ESPL1
GO:0045840	positive regulation of mitotic nuclear division	0.000165337763247111	7.15128733767781e-08	8	249	44	19632	0.00%	0.00	EGF, IL1B, CD28, DLGAP5, NUSAP1, CDC20, TNF, ESPL1
GO:0071357	cellular response to type I interferon	0.000177373006445266	7.6718428393281e-08	10	249	81	19632	0.00%	0.00	IRF7, OAS3, IFIH1, STAT2, ADAR, TYK2, USP18, ZBP1, IFIT1, OAS2
GO:0002683	negative regulation of immune system process	0.000180538234685675	7.80874717498595e-08	23	249	490	19632	0.00%	0.00	AURKB, TLR4, STAP1, IFI16, IL7R, NMI, KLRD1, TRIM21, RHBDF2, TBX21, PARP14, BANK1, SERPING1, GATA2, GBP1, OAS3, STAT2, ADAR, USP18, TRAFD1, TNF, DHX58, BST2
GO:0007080	mitotic metaphase chromosome alignment	0.000191992511414979	8.30417436916001e-08	9	249	62	19632	0.00%	0.00	KIF14, AURKB, CDCA5, CDT1, CCNB1, CHMP5, BIRC5, CEP55, CDCA8
GO:0002697	regulation of immune effector process	0.000212110554871683	9.17433195811777e-08	20	249	380	19632	0.00%	0.00	SPON2, IL1B, TLR4, STAP1, PIK3R6, CD28, IL7R, SH2D1B, KLRD1, TBX21, NCR1, SERPING1, GATA2, DDX58, FCER2, TNF, DHX58, BST2, MZB1, DDX60
GO:1902533	positive regulation of intracellular signal transduction	0.000212221103268344	9.17911346316369e-08	35	249	1025	19632	0.00%	0.00	EGF, RPL37, TNFSF10, PIK3R6, CCR7, NMI, TRIM58, LTK, TRIM21, ROCK1, BIRC5, IFI35, BANK1, C5AR1, CCL5, PML, BID, NMUR1, BST2, IL1B, PYHIN1, FLOT2, AURKB, TLR4, CD28, SHISA5, AKAP12, CDCA8, IFIT5, SELP, TRIM5, KNL1, TNF, ADGRG1, TGFBR3
GO:0051784	negative regulation of nuclear division	0.000221535064678749	9.58196646534382e-08	9	249	63	19632	0.00%	0.00	BUB1, AURKB, KNL1, CCNB1, CDC20, BIRC5, CENPF, ZWINT, CDCA8
GO:0002221	pattern recognition receptor signaling pathway	0.000223963805503374	9.68701580896945e-08	16	249	244	19632	0.00%	0.00	FLOT2, AURKB, IRF7, TLR4, NMI, IFI35, OASL, DDX58, UNC93B1, OAS3, IFIH1, NFKBIA, DHX58, TNF, TLR8, DDX60
GO:0044772	mitotic cell cycle phase transition	0.000268212850779203	1.16009018503115e-07	21	249	423	19632	0.00%	0.00	KIF14, AURKB, CDK1, DLGAP5, RRM2, CDC20, BIRC5, MELK, CDCA8, BUB1, CDCA5, KNL1, CDC25A, PML, CCNB1, BID, CDC34, CENPF, ZWINT, CTDSPL, ESPL1
GO:1901987	regulation of cell cycle phase transition	0.000290253230374644	1.25542054660313e-07	21	249	425	19632	0.00%	0.00	KIF14, AURKB, CDK1, DLGAP5, RRM2, CDC20, BIRC5, CDCA8, BUB1, CDCA5, CDT1, KNL1, CDC25A, PML, CCNB1, BID, CENPF, ZWINT, FBXO6, CTDSPL, ESPL1
GO:0039530	MDA-5 signaling pathway	0.000316489085055827	1.36889742671206e-07	5	249	11	19632	0.00%	0.00	DHX58, IRF7, OAS3, IFIH1, DDX60
GO:0034340	response to type I interferon	0.000353461266030136	1.52881170428259e-07	10	249	87	19632	0.00%	0.00	IRF7, OAS3, IFIH1, STAT2, ADAR, TYK2, USP18, ZBP1, IFIT1, OAS2
GO:0007154	cell communication	0.000470634501293489	2.03561635507565e-07	122	249	6547	19632	0.00%	0.00	EGF, KIF14, SH2D2A, TNFSF10, CD3G, STAP1, PIK3R6, IFI16, MS4A1, CCR7, NMI, IL2RB, LTK, TRIM21, SORL1, ROCK1, CDC20, BIRC5, IFI35, BANK1, CLIC3, CCL5, OASL, MELK, GATA2, CEACAM3, ASXL2, CDT1, CXCR4, PML, BID, ZBP1, FCER2, NFKBIA, YBX3, ARHGEF1, NMUR1, NEURL1, BST2, ZWINT, DDX60, CD79A, CAP1, PRKAR2B, FASTK, CD28, IL7R, PEAR1, CHD8, IFIT5, GBP1, CDCA8, BUB1, SELP, IL1RN, FCRLA, KNL1, STAT2, LTBP1, ITGA2B, DHX58, MPP1, NFAM1, ADGRG1, MZB1, PTGS2, FCRL2, CREBBP, TGFBR3, RPL37, CDK1, IRF7, TRIM58, ITGB5, KLRD1, GRAP2, PARP14, NCR1, GUCY1B3, CD79B, C5AR1, LGALS3BP, UNC93B1, OAS3, FCRL6, S1PR5, IFIH1, ADAR, CCNB1, CMTM5, USP18, GNG11, NFKB2, NKG7, CENPF, DOCK5, PYHIN1, IL1B, FLOT2, KLRF1, AURKB, CYTH4, TLR4, RHOT2, CD247, RHBDF2, AKAP12, SHISA5, CASP4, DDX58, TRIM5, ITM2C, PLSCR1, CD83, GZMB, TYK2, TLR8, TNF, CDC34, OAS2, FBXO6, PIM3
GO:0090231	regulation of spindle checkpoint	0.000570358929698527	2.46695038796941e-07	6	249	22	19632	0.00%	0.00	BIRC5, AURKB, KNL1, ZWINT, CCNB1, CDCA8
GO:0044770	cell cycle phase transition	0.000617052263711567	2.66891117522304e-07	23	249	525	19632	0.00%	0.00	KIF14, AURKB, CDK1, DLGAP5, RRM2, CDC20, BIRC5, MELK, CDCA8, BUB1, CDCA5, CDT1, KNL1, CDC25A, PML, CCNB1, BID, CDC34, CENPF, ZWINT, FBXO6, CTDSPL, ESPL1
GO:0030097	hemopoiesis	0.000744255065696172	3.21909630491424e-07	32	249	934	19632	0.00%	0.00	IRF7, CD3G, PIK3R6, IFI16, TOP2A, MS4A1, CCR7, TRIM58, LYL1, CD79B, MELK, GATA2, PML, ADAR, SBNO2, CHMP5, NFKBIA, CD79A, IL1B, TLR4, IL7R, CD28, PRRC2C, KLF1, TBX21, BATF2, CD83, IRF8, HERC6, TNF, NFAM1, TGFBR3
GO:0007249	canonical NF-kappaB signal transduction	0.000865605159498333	3.74396695284746e-07	17	249	304	19632	0.00%	0.00	IL1B, FLOT2, TNFSF10, TLR4, CCR7, TRIM58, TRIM21, ROCK1, SHISA5, IFIT5, TRIM5, NFKBIA, TLR8, NFKB2, TNF, BST2, TGFBR3
GO:0019221	cytokine-mediated signaling pathway	0.000986905181304365	4.26862102640296e-07	22	249	498	19632	0.00%	0.00	IL1B, IRF7, STAP1, IL7R, CCR7, IL2RB, PARP14, CCL5, CASP4, OASL, OAS3, IL1RN, STAT2, IFIH1, CXCR4, ADAR, USP18, TYK2, ZBP1, NFKBIA, TNF, OAS2
GO:0002237	response to molecule of bacterial origin	0.00127897469704392	5.53189747856365e-07	18	249	349	19632	0.00%	0.00	SPON2, IL1B, CAMP, TLR4, STAP1, CCR7, AKAP12, C5AR1, SELP, TRIM5, IRF8, NFKBIA, CHMP5, SBNO2, TNF, NFKB2, PTGS2, MPO
GO:0006915	apoptotic process	0.00128421579437396	5.55456658466246e-07	50	249	1911	19632	0.00%	0.00	KIF14, IRF7, CDK1, TNFSF10, CD3G, LAMP3, IFI16, TOP2A, CCR7, IL2RB, LTK, TRIM69, ROCK1, BIRC5, CCL5, MELK, GATA2, CXCR4, PML, ADAR, BID, ZBP1, NFKBIA, YBX3, NEURL1, MPO, IL1B, AURKB, TLR4, RHOT2, FASTK, CD28, IL7R, CHD8, AKAP12, SHISA5, CASP4, BUB1, TPX2, ITM2C, PLSCR1, IRF8, GZMB, GZMH, TNF, CDC34, PTGS2, MZB1, PIM3, ESPL1
GO:0051246	regulation of protein metabolic process	0.00129330621886382	5.5938850296878e-07	54	249	2141	19632	0.00%	0.00	EGF, KIF14, CAMP, TNFSF10, LAMP3, PIK3R6, IFI16, CCR7, XRN1, NMI, TRIM21, MMD, SORL1, ROCK1, CDC20, BIRC5, PARP14, BANK1, C5AR1, CCL5, SERPING1, GATA2, DBI, CDC25A, CCNB1, PML, ADAR, BID, NFKBIA, YBX3, NEURL1, HUWE1, CTDSPL, PYHIN1, IL1B, FLOT2, AURKB, TLR4, PRKAR2B, CDCA2, CD28, FAM129A, SPOCK2, CDCA8, TPX2, DDX58, ITM2C, STAT2, GZMB, SNRNP70, TLR8, TNF, HERC5, PTGS2
GO:0033044	regulation of chromosome organization	0.00129842304254424	5.61601662000106e-07	15	249	244	19632	0.00%	0.00	BUB1, AURKB, CDK1, KNL1, TOP2A, DLGAP5, XRN1, CCNB1, PML, CDC20, BIRC5, CENPF, ZWINT, CDCA8, ESPL1
GO:0042832	defense response to protozoan	0.00131127779425857	5.67161675717374e-07	6	249	25	19632	0.00%	0.00	BATF2, NKG7, CCDC88B, IRF8, GBP4, GBP1
GO:0032728	positive regulation of interferon-beta production	0.00146395376031614	6.33197993216322e-07	7	249	40	19632	0.00%	0.00	TLR8, DDX58, IRF7, OAS3, TLR4, OAS2, IFIH1
GO:0002703	regulation of leukocyte mediated immunity	0.00151617375542179	6.55784496289701e-07	15	249	247	19632	0.00%	0.00	IL1B, DDX58, TLR4, STAP1, PIK3R6, CD28, IL7R, SH2D1B, KLRD1, FCER2, TBX21, TNF, NCR1, BST2, GATA2
GO:0032608	interferon-beta production	0.00153442814924045	6.63679995346216e-07	8	249	58	19632	0.00%	0.00	DDX58, IRF7, OAS3, TLR4, IFIH1, NMI, TLR8, OAS2
GO:0032648	regulation of interferon-beta production	0.00153442814924045	6.63679995346216e-07	8	249	58	19632	0.00%	0.00	DDX58, IRF7, OAS3, TLR4, IFIH1, NMI, TLR8, OAS2
GO:0042742	defense response to bacterium	0.00155312124201575	6.71765243086397e-07	17	249	317	19632	0.00%	0.00	SPON2, IL1B, CAMP, TLR4, IL7R, C5AR1, GBP4, CASP4, GBP1, SELP, ANXA3, OAS3, IRF8, HIST2H2BE, TNF, OAS2, MPO
GO:0001959	regulation of cytokine-mediated signaling pathway	0.00160763013930882	6.95341755756409e-07	12	249	155	19632	0.00%	0.00	IRF7, OAS3, STAP1, IL1RN, STAT2, CXCR4, ADAR, USP18, ZBP1, PARP14, CCL5, CASP4
GO:0060337	type I interferon-mediated signaling pathway	0.00179986614283672	7.78488816105846e-07	9	249	80	19632	0.00%	0.00	IRF7, OAS3, IFIH1, STAT2, ADAR, TYK2, USP18, ZBP1, OAS2
GO:0050794	regulation of cellular process	0.0018899706882031	8.1746137033006e-07	178	249	11117	19632	0.00%	0.00	KIF14, TNFSF10, PIK3R6, IFI16, MS4A1, TDRD7, LTK, TRIM21, SORL1, COMMD6, BANK1, LYL1, MELK, CEACAM3, ASXL2, CDT1, CXCR4, PML, NFKBIA, YBX3, ARHGEF1, CCDC88B, ZWINT, CTDSPL, CD79A, COX7A2, ZNF865, CDCA2, PRKAR2B, CD28, FAM129A, IFIT5, BUB1, ANXA3, SELP, IL1RN, FCRLA, KNL1, IRF8, STAT2, ITGA2B, MKI67, MPP1, MZB1, PTGS2, HERC5, CREBBP, CAMP, DLGAP5, TOP2A, ITGB5, MMD, PARP14, NCR1, GUCY1B3, CD79B, FCRL6, ESAM, CCNB1, KIF11, ADAR, CMTM5, NFKB2, NKG7, CENPF, DOCK5, AURKB, CYTH4, CD247, RHBDF2, TBX21, PGRMC1, HNRNPH1, AHNAK, AKAP12, SHISA5, CASP4, ITM2C, SNRNP70, GZMB, CDC34, BCL11A, EGF, SH2D2A, CD3G, STAP1, MATK, NMI, MX2, CCR7, IL2RB, CDC20, ROCK1, DRAP1, IFI35, BIRC5, SLC45A3, PTGS1, CLIC3, CCL5, OASL, GATA2, MCM4, CDC25A, BID, ZBP1, FCER2, NMUR1, BST2, HUWE1, NEURL1, DDX60, SPON2, CAP1, FASTK, IL7R, PEAR1, CHD8, FBXW5, KLF1, KIF18B, HELZ2, SPOCK2, CDCA8, GBP1, BATF2, CDCA5, TPX2, LTBP1, DHX58, NFAM1, FCRL2, ADGRG1, ESPL1, TGFBR3, RPL37, IRF7, CDK1, LAMP3, TRIM58, PNPT1, XRN1, KLRD1, GRAP2, C5AR1, DBI, LGALS3BP, UNC93B1, OAS3, IFIH1, S1PR5, USP18, GNG11, SBNO2, CHMP5, SIGLEC1, MPO, ABCB4, IL1B, PYHIN1, FLOT2, KLRF1, TLR4, RHOT2, RRM2, KEL, AKNA, DDX58, TRIM5, PLSCR1, CD83, NUSAP1, TYK2, TLR8, TNF, OAS2, FBXO6, PIM3
GO:0002699	positive regulation of immune effector process	0.00205297891009078	8.8796665661366e-07	15	249	253	19632	0.00%	0.00	SPON2, IL1B, DDX58, TLR4, STAP1, CD28, SH2D1B, KLRD1, FCER2, TBX21, TNF, DHX58, MZB1, DDX60, GATA2
GO:0140888	interferon-mediated signaling pathway	0.00208777753044622	9.03017962995769e-07	10	249	105	19632	0.00%	0.00	IRF7, OAS3, IFIH1, STAT2, ADAR, TYK2, USP18, ZBP1, PARP14, OAS2
GO:0006954	inflammatory response	0.00212417439077199	9.18760549641866e-07	29	249	835	19632	0.00%	0.00	IL1B, TLR4, STAP1, CD28, IFI16, CCR7, NMI, RHBDF2, IFI35, AKNA, C5AR1, CCL5, CASP4, SELP, PLSCR1, IL1RN, CXCR4, USP18, ZBP1, SBNO2, NFKBIA, TLR8, TNF, NKG7, NFKB2, APOL2, NFAM1, SIGLEC1, PTGS2
GO:0046649	lymphocyte activation	0.0021256193466639	9.19385530563972e-07	28	249	788	19632	0.00%	0.00	IL1B, FLOT2, SH2D2A, CD3G, TLR4, PIK3R6, CD28, IL7R, MS4A1, CCR7, KLRD1, CD247, TBX21, NCR1, BANK1, LYL1, CD79B, CCL5, CD83, IRF8, TYK2, BID, NKG7, NFAM1, BST2, CCDC88B, MZB1, CD79A
GO:0051785	positive regulation of nuclear division	0.00228140353004808	9.86766232719758e-07	8	249	61	19632	0.00%	0.00	EGF, IL1B, CD28, DLGAP5, NUSAP1, CDC20, TNF, ESPL1
GO:0000075	cell cycle checkpoint signaling	0.00269824103911515	1.16705927297368e-06	13	249	193	19632	0.00%	0.00	BUB1, AURKB, CDK1, CDT1, KNL1, CCNB1, PML, CDC20, BIRC5, CENPF, ZWINT, FBXO6, CDCA8
GO:0001562	response to protozoan	0.00270189310353434	1.16863888561174e-06	6	249	28	19632	0.00%	0.00	BATF2, NKG7, CCDC88B, IRF8, GBP4, GBP1
GO:0032496	response to lipopolysaccharide	0.00281848613950537	1.21906839944004e-06	17	249	331	19632	0.00%	0.00	SPON2, IL1B, CAMP, TLR4, STAP1, CCR7, AKAP12, SELP, TRIM5, IRF8, CHMP5, NFKBIA, SBNO2, TNF, NFKB2, PTGS2, MPO
GO:0050789	regulation of biological process	0.00283341517669	1.22552559545415e-06	184	249	11681	19632	0.00%	0.00	KIF14, TNFSF10, PIK3R6, IFI16, MS4A1, TDRD7, LTK, TRIM21, SORL1, COMMD6, BANK1, LYL1, SERPING1, MELK, CEACAM3, ASXL2, CDT1, CXCR4, PML, NFKBIA, YBX3, ARHGEF1, CCDC88B, ZWINT, CTDSPL, CD79A, COX7A2, ZNF865, CDCA2, PRKAR2B, CD28, SH2D1B, FAM129A, IFIT5, BUB1, ANXA3, SELP, IL1RN, KNL1, FCRLA, IRF8, STAT2, ITGA2B, MKI67, MPP1, MZB1, PTGS2, HERC5, CREBBP, CAMP, DLGAP5, TOP2A, ITGB5, MMD, PARP14, NCR1, GUCY1B3, CD79B, MYL9, FCRL6, ESAM, CCNB1, KIF11, ADAR, CMTM5, ISG20, NFKB2, NKG7, CENPF, DOCK5, AURKB, CYTH4, CD247, RHBDF2, TBX21, PGRMC1, HNRNPH1, AHNAK, AKAP12, SHISA5, CASP4, ITM2C, SNRNP70, GZMB, CDC34, BCL11A, EGF, SH2D2A, CD3G, STAP1, MATK, CCR7, NMI, MX2, IL2RB, CDC20, ROCK1, DRAP1, IFI35, BIRC5, SLC45A3, PTGS1, CLIC3, CCL5, OASL, GATA2, MCM4, CDC25A, BID, ZBP1, FCER2, NMUR1, BST2, HUWE1, NEURL1, DDX60, SPON2, CAP1, FASTK, IL7R, PEAR1, CHD8, FBXW5, KLF1, IFIT1, KIF18B, HELZ2, SPOCK2, CDCA8, GBP1, BATF2, CDCA5, TPX2, LTBP1, DHX58, NFAM1, FCRL2, ADGRG1, ESPL1, TGFBR3, RPL37, IRF7, CDK1, LAMP3, TRIM58, PNPT1, XRN1, KLRD1, GRAP2, C5AR1, DBI, LGALS3BP, UNC93B1, OAS3, IFIH1, S1PR5, USP18, GNG11, TRAFD1, SBNO2, CHMP5, SIGLEC1, MPO, ABCB4, IL1B, PYHIN1, FLOT2, KLRF1, TLR4, RHOT2, RRM2, KEL, AKNA, DDX58, TRIM5, PLSCR1, CD83, NUSAP1, TYK2, TLR8, TNF, OAS2, FBXO6, PIM3
GO:1902850	microtubule cytoskeleton organization involved in mitosis	0.00293327447941051	1.26871733538517e-06	12	249	164	19632	0.00%	0.00	TPX2, AURKB, CDK1, DLGAP5, CCNB1, NUSAP1, KIF11, CHMP5, CDC20, BIRC5, CDCA8, ESPL1
GO:1902531	regulation of intracellular signal transduction	0.00365778756780751	1.58208804835965e-06	46	249	1752	19632	0.00%	0.00	EGF, RPL37, KIF14, TNFSF10, PIK3R6, CCR7, NMI, TRIM58, LTK, TRIM21, GRAP2, ROCK1, BIRC5, IFI35, BANK1, C5AR1, CCL5, CCNB1, PML, BID, NFKBIA, YBX3, ARHGEF1, NMUR1, BST2, ZWINT, IL1B, PYHIN1, FLOT2, AURKB, CYTH4, TLR4, CD28, AKAP12, SHISA5, GBP1, CDCA8, IFIT5, SELP, TRIM5, KNL1, TNF, CDC34, PTGS2, ADGRG1, TGFBR3
GO:0048519	negative regulation of biological process	0.00389483823949886	1.6846186157002e-06	100	249	5205	19632	0.00%	0.00	EGF, KIF14, STAP1, IFI16, CCR7, TDRD7, NMI, IL2RB, LTK, TRIM21, SORL1, DRAP1, ROCK1, CDC20, BIRC5, IFI35, BANK1, CCL5, OASL, SERPING1, GATA2, CDT1, PML, BID, NFKBIA, YBX3, NEURL1, HUWE1, BST2, ZWINT, CTDSPL, PRKAR2B, FASTK, CD28, IL7R, CHD8, IFIT1, FAM129A, HELZ2, SPOCK2, IFIT5, GBP1, CDCA8, BUB1, TPX2, KNL1, IL1RN, IRF8, STAT2, LTBP1, DHX58, ADGRG1, PTGS2, CREBBP, TGFBR3, ESPL1, CDK1, IRF7, LAMP3, TOP2A, PNPT1, XRN1, KLRD1, PARP14, DBI, OAS3, IFIH1, ADAR, CCNB1, CMTM5, USP18, TRAFD1, ISG20, SBNO2, CENPF, SIGLEC1, MPO, DOCK5, IL1B, FLOT2, AURKB, TLR4, RHBDF2, TBX21, KEL, PGRMC1, AKNA, TRIM5, ITM2C, PLSCR1, CD83, GZMB, SNRNP70, TLR8, TNF, CDC34, BCL11A, OAS2, FBXO6, PIM3
GO:0019538	protein metabolic process	0.00403547951614632	1.74544961771035e-06	95	249	4862	19632	0.00%	0.00	EGF, KIF14, TOR1B, TNFSF10, PIK3R6, MATK, IFI16, CCR7, NMI, LTK, TRIM21, SORL1, ROCK1, CDC20, BIRC5, BANK1, QPCT, PARP12, CCL5, SERPING1, MELK, GATA2, LMF2, CDC25A, PML, BID, NFKBIA, YBX3, APOL2, NEURL1, HUWE1, CTDSPL, EIF1AX, CDCA2, PRKAR2B, FASTK, CD28, FBXW5, FAM129A, SPOCK2, CDCA8, TPX2, STAT2, APOL1, PTGS2, HERC5, CREBBP, UBE2L6, ESPL1, RPL29, RPL37, CAMP, CDK1, LAMP3, TRIM58, XRN1, MMD, TRIM69, PARP14, C5AR1, RPS27, DBI, PRPF4B, IFIH1, ADAR, CCNB1, USP18, CHMP5, SEC11C, IL1B, PYHIN1, FLOT2, AURKB, TLR4, TBX21, KEL, APOL6, USP41, CASP4, DDX58, TRIM5, ITM2C, PTAR1, HERC6, GZMB, SNRNP70, GZMH, TYK2, TLR8, TNF, CDC34, BCL11A, PDIA4, FBXO6, PIM3
GO:0000281	mitotic cytokinesis	0.00406068594041118	1.75635205035086e-06	9	249	88	19632	0.00%	0.00	AURKB, NUSAP1, SEPT6, ROCK1, CHMP5, BIRC5, CEP55, CDCA8, ESPL1
GO:0032607	interferon-alpha production	0.00416888201254515	1.80314965940534e-06	6	249	30	19632	0.00%	0.00	TLR8, DDX58, IRF7, TLR4, IFIH1, NMI
GO:0032647	regulation of interferon-alpha production	0.00416888201254515	1.80314965940534e-06	6	249	30	19632	0.00%	0.00	TLR8, DDX58, IRF7, TLR4, IFIH1, NMI
GO:0060760	positive regulation of response to cytokine stimulus	0.004213286436677	1.82235572520631e-06	8	249	66	19632	0.00%	0.00	DDX58, IRF7, TLR4, IFIH1, CXCR4, ZBP1, PARP14, CASP4
GO:0050727	regulation of inflammatory response	0.00483975217481624	2.09331841471291e-06	18	249	383	19632	0.00%	0.00	IL1B, TLR4, STAP1, CD28, CCR7, NMI, RHBDF2, IFI35, AKNA, CCL5, CASP4, USP18, ZBP1, NFKBIA, SBNO2, TNF, NKG7, PTGS2
GO:0002274	myeloid leukocyte activation	0.00498705261979296	2.15702967984124e-06	14	249	237	19632	0.00%	0.00	BATF2, ANXA3, CAMP, PLSCR1, TLR4, STAP1, NMI, FCER2, SBNO2, TNF, IFI35, C5AR1, CCL5, GATA2
GO:0007093	mitotic cell cycle checkpoint signaling	0.00501582838644004	2.16947594569206e-06	11	249	143	19632	0.00%	0.00	BUB1, AURKB, CDK1, KNL1, CCNB1, PML, CDC20, BIRC5, CENPF, ZWINT, CDCA8
GO:0035455	response to interferon-alpha	0.00545772058776311	2.36060579055498e-06	5	249	18	19632	0.00%	0.00	PYHIN1, LAMP3, BST2, MX2, ADAR
GO:1901991	negative regulation of mitotic cell cycle phase transition	0.00616161037756008	2.66505639167823e-06	12	249	176	19632	0.00%	0.00	BUB1, AURKB, CDK1, KNL1, CCNB1, PML, CDC20, BIRC5, CENPF, ZWINT, CTDSPL, CDCA8
GO:0140374	antiviral innate immune response	0.00704078880771291	3.04532387876856e-06	7	249	50	19632	0.00%	0.00	ZBP1, TNF, DDX58, DHX58, IFIT1, IFIH1, USP18
GO:0031399	regulation of protein modification process	0.00825394178925332	3.57004402649365e-06	36	249	1253	19632	0.00%	0.00	EGF, KIF14, CAMP, PIK3R6, CCR7, NMI, TRIM21, MMD, ROCK1, CDC20, BIRC5, PARP14, BANK1, C5AR1, CCL5, GATA2, DBI, CDC25A, CCNB1, PML, ADAR, HUWE1, CTDSPL, IL1B, AURKB, TLR4, PRKAR2B, CDCA2, FAM129A, CDCA8, TPX2, STAT2, TLR8, TNF, HERC5, PTGS2
GO:0035456	response to interferon-beta	0.00904986674661545	3.91430222604474e-06	6	249	34	19632	0.00%	0.00	PYHIN1, CDC34, PLSCR1, BST2, IFI16, PNPT1
GO:0032481	positive regulation of type I interferon production	0.00913574903987955	3.9514485466607e-06	8	249	73	19632	0.00%	0.00	DDX58, IRF7, OAS3, TLR4, IFIH1, DHX58, TLR8, OAS2
GO:0031348	negative regulation of defense response	0.00929467022935176	4.02018608535976e-06	14	249	250	19632	0.00%	0.00	AURKB, OAS3, IFI16, STAT2, NMI, ADAR, USP18, KLRD1, TRIM21, RHBDF2, TRAFD1, DHX58, PARP14, SERPING1
GO:0070887	cellular response to chemical stimulus	0.0100379749860721	4.34168468255715e-06	60	249	2655	19632	0.00%	0.00	CAMP, IRF7, CDK1, STAP1, IFI16, CCR7, XRN1, PNPT1, IL2RB, LTK, TRIM21, SORL1, ROCK1, PARP14, PTGS1, GUCY1B3, C5AR1, CCL5, OASL, OAS3, IFIH1, CXCR4, PML, ADAR, USP18, ZBP1, SBNO2, CHMP5, NFKBIA, YBX3, NEURL1, MPO, ABCB4, SPON2, PYHIN1, IL1B, TLR4, IL7R, KLF1, TBX21, IFIT1, AKAP12, GBP4, CASP4, SPOCK2, GBP1, DDX58, TRIM5, IL1RN, IRF8, STAT2, TYK2, TNF, CDC34, BCL11A, MPP1, MZB1, OAS2, PTGS2, PIM3
GO:0001960	negative regulation of cytokine-mediated signaling pathway	0.0101320314260774	4.38236653377051e-06	8	249	74	19632	0.00%	0.00	OAS3, STAP1, IL1RN, STAT2, ADAR, USP18, PARP14, CCL5
GO:1901988	negative regulation of cell cycle phase transition	0.011164911967836	4.82911417293943e-06	14	249	254	19632	0.00%	0.00	BUB1, AURKB, CDK1, CDT1, KNL1, CCNB1, PML, CDC20, BIRC5, CENPF, ZWINT, FBXO6, CTDSPL, CDCA8
GO:0051129	negative regulation of cellular component organization	0.0112159620385435	4.85119465334925e-06	25	249	715	19632	0.00%	0.00	IL1B, KIF14, AURKB, STAP1, TOP2A, XRN1, SORL1, ROCK1, CDC20, BIRC5, PGRMC1, CDCA8, BUB1, TPX2, ITM2C, PLSCR1, KNL1, CCNB1, TNF, BCL11A, CENPF, HUWE1, ZWINT, TGFBR3, ESPL1
GO:0090266	regulation of mitotic cell cycle spindle assembly checkpoint	0.0125648250998398	5.43461293245665e-06	5	249	21	19632	0.00%	0.00	BIRC5, AURKB, KNL1, CCNB1, CDCA8
GO:1903504	regulation of mitotic spindle checkpoint	0.0125648250998398	5.43461293245665e-06	5	249	21	19632	0.00%	0.00	BIRC5, AURKB, KNL1, CCNB1, CDCA8
GO:0010557	positive regulation of macromolecule biosynthetic process	0.0126700330045631	5.48011808155843e-06	58	249	2551	19632	0.00%	0.00	EGF, IRF7, CDK1, STAP1, LAMP3, IFI16, TOP2A, CCR7, TRIM21, SORL1, ROCK1, LYL1, C5AR1, CCL5, GATA2, ASXL2, UNC93B1, OAS3, IFIH1, ADAR, FCER2, SBNO2, NFKBIA, YBX3, NFKB2, CCDC88B, SPON2, PYHIN1, IL1B, AURKB, TLR4, CD28, IL7R, CHD8, KLF1, TBX21, FAM129A, AKNA, AKAP12, HELZ2, DDX58, TRIM5, PLSCR1, CD83, IRF8, STAT2, SNRNP70, TYK2, TLR8, TNF, DHX58, BCL11A, NFAM1, MZB1, OAS2, PTGS2, CREBBP, TGFBR3
GO:0006468	protein phosphorylation	0.0128505546730424	5.55819838799411e-06	36	249	1278	19632	0.00%	0.00	EGF, KIF14, CAMP, CDK1, PIK3R6, MATK, CCR7, LTK, MMD, ROCK1, BIRC5, PARP14, BANK1, C5AR1, CCL5, MELK, PRPF4B, CDC25A, CCNB1, ADAR, CTDSPL, IL1B, AURKB, PRKAR2B, TLR4, FASTK, FAM129A, CDCA8, TPX2, STAT2, TYK2, TLR8, TNF, PTGS2, HERC5, PIM3
GO:0010948	negative regulation of cell cycle process	0.0142032859382614	6.14328976568402e-06	15	249	296	19632	0.00%	0.00	BUB1, AURKB, CDK1, CDT1, KNL1, CCNB1, PML, CDC20, BIRC5, CENPF, ZWINT, FBXO6, CTDSPL, CDCA8, ESPL1
GO:0060761	negative regulation of response to cytokine stimulus	0.0150900104190534	6.52682111550753e-06	8	249	78	19632	0.00%	0.00	OAS3, STAP1, IL1RN, STAT2, ADAR, USP18, PARP14, CCL5
GO:0031328	positive regulation of cellular biosynthetic process	0.0157748561588197	6.82303467076975e-06	59	249	2631	19632	0.00%	0.00	EGF, IRF7, CDK1, STAP1, LAMP3, IFI16, TOP2A, CCR7, TRIM21, SORL1, ROCK1, SLC45A3, LYL1, C5AR1, CCL5, GATA2, ASXL2, UNC93B1, OAS3, IFIH1, ADAR, FCER2, SBNO2, NFKBIA, YBX3, NFKB2, CCDC88B, SPON2, PYHIN1, IL1B, AURKB, TLR4, CD28, IL7R, CHD8, KLF1, TBX21, FAM129A, AKNA, AKAP12, HELZ2, DDX58, TRIM5, PLSCR1, CD83, IRF8, STAT2, SNRNP70, TYK2, TLR8, TNF, DHX58, BCL11A, NFAM1, MZB1, OAS2, PTGS2, CREBBP, TGFBR3
GO:0045930	negative regulation of mitotic cell cycle	0.0161940074364995	7.00432847599457e-06	13	249	227	19632	0.00%	0.00	BUB1, AURKB, CDK1, KNL1, CCNB1, PML, CDC20, TNF, BIRC5, CENPF, ZWINT, CTDSPL, CDCA8
GO:0051240	positive regulation of multicellular organismal process	0.0166709066664668	7.21059976923305e-06	42	249	1625	19632	0.00%	0.00	EGF, CAMP, IRF7, CDK1, STAP1, PIK3R6, IFI16, CCR7, SORL1, ROCK1, C5AR1, CCL5, GATA2, UNC93B1, OAS3, IFIH1, CXCR4, YBX3, NEURL1, CCDC88B, SPON2, IL1B, FLOT2, TLR4, CD28, IL7R, PEAR1, TBX21, AKAP12, ANXA3, DDX58, SELP, CD83, IRF8, TYK2, TLR8, TNF, DHX58, PTGS2, OAS2, NFAM1, TGFBR3
GO:0051987	positive regulation of attachment of spindle microtubules to kinetochore	0.0179715071202572	7.77314321810433e-06	4	249	11	19632	0.00%	0.00	BIRC5, AURKB, CCNB1, CDCA8
GO:0045786	negative regulation of cell cycle	0.0185579793214414	8.02680766498332e-06	17	249	381	19632	0.00%	0.00	AURKB, CDK1, CDC20, BIRC5, CDCA8, BUB1, KNL1, CDT1, PML, CCNB1, TNF, CENPF, PTGS2, ZWINT, CTDSPL, FBXO6, ESPL1
GO:0042325	regulation of phosphorylation	0.01873355312175	8.10274789003028e-06	30	249	984	19632	0.00%	0.00	EGF, IL1B, KIF14, CAMP, AURKB, TLR4, STAP1, PIK3R6, PRKAR2B, CCR7, LTK, MMD, ROCK1, BIRC5, FAM129A, PARP14, BANK1, C5AR1, CCL5, CDCA8, TPX2, CDC25A, STAT2, ADAR, CCNB1, TLR8, TNF, HERC5, PTGS2, CTDSPL
GO:0009891	positive regulation of biosynthetic process	0.0201829117711478	8.72963311900858e-06	59	249	2652	19632	0.00%	0.00	EGF, IRF7, CDK1, STAP1, LAMP3, IFI16, TOP2A, CCR7, TRIM21, SORL1, ROCK1, SLC45A3, LYL1, C5AR1, CCL5, GATA2, ASXL2, UNC93B1, OAS3, IFIH1, ADAR, FCER2, SBNO2, NFKBIA, YBX3, NFKB2, CCDC88B, SPON2, PYHIN1, IL1B, AURKB, TLR4, CD28, IL7R, CHD8, KLF1, TBX21, FAM129A, AKNA, AKAP12, HELZ2, DDX58, TRIM5, PLSCR1, CD83, IRF8, STAT2, SNRNP70, TYK2, TLR8, TNF, DHX58, BCL11A, NFAM1, MZB1, OAS2, PTGS2, CREBBP, TGFBR3
GO:0002449	lymphocyte mediated immunity	0.0227539251078215	9.84166310891933e-06	17	249	387	19632	0.00%	0.00	IL1B, IRF7, PIK3R6, CD28, IL7R, SH2D1B, IL2RB, KLRD1, TBX21, NCR1, SERPING1, UNC93B1, GZMB, FCER2, TLR8, NKG7, TNF
GO:0016310	phosphorylation	0.0242834996664173	1.05032438003535e-05	40	249	1537	19632	0.00%	0.00	EGF, KIF14, CAMP, CDK1, STAP1, PIK3R6, MATK, CCR7, LTK, MMD, ROCK1, BIRC5, PARP14, BANK1, C5AR1, CCL5, MELK, PRPF4B, CDC25A, CCNB1, ADAR, CTDSPL, IL1B, AURKB, TLR4, PRKAR2B, FASTK, FAM129A, CDCA8, BUB1, TPX2, TK1, STAT2, TYK2, ETNK1, TLR8, TNF, HERC5, PTGS2, PIM3
GO:0043122	regulation of canonical NF-kappaB signal transduction	0.0254217559807461	1.09955691958245e-05	14	249	273	19632	0.00%	0.00	IL1B, FLOT2, TRIM5, TNFSF10, TLR4, CCR7, TRIM58, TRIM21, NFKBIA, TNF, BST2, SHISA5, IFIT5, TGFBR3
GO:0032727	positive regulation of interferon-alpha production	0.0254410831888672	1.1003928714908e-05	5	249	24	19632	0.01%	0.02	TLR8, DDX58, IRF7, TLR4, IFIH1
GO:0007166	cell surface receptor signaling pathway	0.0258939813589151	1.11998189268664e-05	61	249	2799	19632	0.01%	0.02	EGF, IRF7, TNFSF10, CD3G, STAP1, MS4A1, CCR7, NMI, ITGB5, IL2RB, LTK, KLRD1, SORL1, IFI35, PARP14, BANK1, CD79B, C5AR1, CCL5, OASL, GATA2, OAS3, FCRL6, IFIH1, CXCR4, PML, ADAR, USP18, BID, ZBP1, FCER2, NFKBIA, NEURL1, CD79A, IL1B, KLRF1, TLR4, CD28, IL7R, CHD8, CD247, RHBDF2, CASP4, GBP1, TRIM5, ITM2C, PLSCR1, FCRLA, IL1RN, STAT2, TYK2, LTBP1, TNF, ITGA2B, NFAM1, ADGRG1, MZB1, OAS2, FCRL2, CREBBP, TGFBR3
GO:0034341	response to type II interferon	0.0300049355076273	1.29779132818457e-05	10	249	141	19632	0.01%	0.02	TLR4, IRF8, TYK2, TRIM21, TNF, PARP14, BST2, GBP4, CCL5, GBP1
GO:0050865	regulation of cell activation	0.0300502367409769	1.2997507240907e-05	22	249	615	19632	0.01%	0.02	IL1B, FLOT2, TLR4, STAP1, PIK3R6, CD28, IL7R, CCR7, PEAR1, KLRD1, TBX21, BANK1, CCL5, SELP, PLSCR1, CD83, TYK2, BID, TNF, NFAM1, CCDC88B, MZB1
GO:0050851	antigen receptor-mediated signaling pathway	0.0308586634115212	1.33471727558483e-05	12	249	206	19632	0.02%	0.04	CD3G, STAP1, CD28, MS4A1, CCR7, CD247, NFKBIA, BANK1, NFAM1, CD79B, CD79A, GBP1
GO:0043123	positive regulation of canonical NF-kappaB signal transduction	0.0323946302028811	1.40115182538413e-05	12	249	207	19632	0.02%	0.04	IL1B, FLOT2, TRIM5, TNFSF10, TLR4, CCR7, TRIM58, TRIM21, TNF, BST2, SHISA5, IFIT5
GO:0065007	biological regulation	0.032881512377157	1.42221074295662e-05	185	249	12094	19632	0.02%	0.04	KIF14, TNFSF10, PIK3R6, IFI16, MS4A1, TDRD7, LTK, TRIM21, SORL1, COMMD6, BANK1, LYL1, SERPING1, MELK, CEACAM3, ASXL2, CDT1, CXCR4, PML, NFKBIA, YBX3, ARHGEF1, CCDC88B, ZWINT, CTDSPL, CD79A, COX7A2, ZNF865, CDCA2, PRKAR2B, CD28, SH2D1B, FAM129A, IFIT5, BUB1, ANXA3, SELP, IL1RN, KNL1, FCRLA, IRF8, STAT2, ITGA2B, MKI67, MPP1, MZB1, PTGS2, HERC5, CREBBP, CAMP, DLGAP5, TOP2A, ITGB5, MMD, PARP14, NCR1, GUCY1B3, CD79B, MYL9, FCRL6, ESAM, CCNB1, KIF11, ADAR, CMTM5, ISG20, NFKB2, NKG7, CENPF, DOCK5, AURKB, CYTH4, CD247, RHBDF2, TBX21, PGRMC1, HNRNPH1, AHNAK, AKAP12, SHISA5, CASP4, ITM2C, SNRNP70, GZMB, CDC34, BCL11A, EGF, SH2D2A, CD3G, STAP1, MATK, CCR7, NMI, MX2, IL2RB, CDC20, ROCK1, DRAP1, IFI35, BIRC5, SLC45A3, PTGS1, CLIC3, CCL5, OASL, GATA2, MCM4, CDC25A, BID, ZBP1, FCER2, NMUR1, BST2, HUWE1, NEURL1, TREML1, DDX60, SPON2, CAP1, FASTK, IL7R, PEAR1, CHD8, FBXW5, KLF1, IFIT1, KIF18B, HELZ2, SPOCK2, CDCA8, GBP1, BATF2, CDCA5, TPX2, LTBP1, DHX58, NFAM1, FCRL2, ADGRG1, ESPL1, TGFBR3, RPL37, IRF7, CDK1, LAMP3, TRIM58, PNPT1, XRN1, KLRD1, GRAP2, C5AR1, DBI, LGALS3BP, UNC93B1, OAS3, IFIH1, S1PR5, USP18, GNG11, TRAFD1, SBNO2, CHMP5, SIGLEC1, MPO, ABCB4, IL1B, PYHIN1, FLOT2, KLRF1, TLR4, RHOT2, RRM2, KEL, AKNA, DDX58, TRIM5, PLSCR1, CD83, NUSAP1, TYK2, TLR8, TNF, OAS2, FBXO6, PIM3
GO:0043067	regulation of programmed cell death	0.033541158658744	1.45074215652007e-05	39	249	1502	19632	0.02%	0.04	KIF14, IRF7, CDK1, TNFSF10, CD3G, LAMP3, TOP2A, CCR7, IL2RB, LTK, ROCK1, BIRC5, CCL5, MELK, GATA2, CXCR4, PML, ADAR, BID, ZBP1, FCER2, YBX3, NEURL1, MPO, IL1B, AURKB, TLR4, CD28, IL7R, CHD8, AKAP12, CASP4, GBP1, ITM2C, IRF8, TNF, CDC34, PTGS2, PIM3
GO:1901992	positive regulation of mitotic cell cycle phase transition	0.0370985206087315	1.6046072927652e-05	8	249	88	19632	0.02%	0.04	CDCA5, CDK1, CDC25A, DLGAP5, CCNB1, RRM2, CDC20, ESPL1
GO:0060338	regulation of type I interferon-mediated signaling pathway	0.0372885623470295	1.6128270911345e-05	6	249	43	19632	0.02%	0.04	ZBP1, IRF7, OAS3, STAT2, ADAR, USP18
GO:0090232	positive regulation of spindle checkpoint	0.0381666947590915	1.65080859684652e-05	4	249	13	19632	0.02%	0.04	BIRC5, AURKB, KNL1, CDCA8
GO:0061640	cytoskeleton-dependent cytokinesis	0.0426789708372274	1.84597624728492e-05	9	249	117	19632	0.02%	0.04	AURKB, NUSAP1, SEPT6, ROCK1, CHMP5, BIRC5, CEP55, CDCA8, ESPL1
GO:0030522	intracellular receptor signaling pathway	0.0427801021252636	1.85035043794393e-05	16	249	365	19632	0.02%	0.04	FLOT2, AURKB, IRF7, TLR4, OASL, ASXL2, DDX58, UNC93B1, OAS3, IFIH1, PML, NFKBIA, DHX58, TNF, TLR8, DDX60
GO:0032102	negative regulation of response to external stimulus	0.0435610327172693	1.88412771268466e-05	17	249	407	19632	0.02%	0.04	AURKB, STAP1, IFI16, NMI, CHD8, KLRD1, TRIM21, RHBDF2, PARP14, SERPING1, OAS3, STAT2, ADAR, USP18, TRAFD1, TNF, DHX58
GO:0060255	regulation of macromolecule metabolic process	0.0467531638915708	2.02219567005064e-05	107	249	5994	19632	0.03%	0.06	EGF, KIF14, TNFSF10, STAP1, PIK3R6, IFI16, CCR7, TDRD7, NMI, TRIM21, SORL1, DRAP1, ROCK1, CDC20, BIRC5, COMMD6, BANK1, LYL1, CCL5, OASL, SERPING1, GATA2, ASXL2, MCM4, CDT1, CDC25A, PML, BID, FCER2, NFKBIA, YBX3, NEURL1, CCDC88B, HUWE1, BST2, CTDSPL, SPON2, ZNF865, CDCA2, PRKAR2B, FASTK, CD28, IL7R, CHD8, KLF1, FAM129A, HELZ2, SPOCK2, GBP1, CDCA8, BATF2, ANXA3, TPX2, IRF8, STAT2, LTBP1, DHX58, NFAM1, MZB1, PTGS2, HERC5, CREBBP, TGFBR3, CAMP, CDK1, IRF7, LAMP3, TOP2A, TRIM58, PNPT1, XRN1, MMD, PARP14, C5AR1, DBI, UNC93B1, OAS3, IFIH1, ADAR, CCNB1, SBNO2, CHMP5, NFKB2, CENPF, SIGLEC1, PYHIN1, IL1B, FLOT2, AURKB, TLR4, TBX21, HNRNPH1, AHNAK, AKNA, AKAP12, DDX58, TRIM5, ITM2C, PLSCR1, CD83, GZMB, SNRNP70, TYK2, TLR8, TNF, BCL11A, OAS2
GO:0051984	positive regulation of chromosome segregation	0.0468429392096808	2.02607868553983e-05	5	249	27	19632	0.03%	0.06	BIRC5, AURKB, CDK1, CCNB1, CDCA8
GO:0033043	regulation of organelle organization	0.0492862901340421	2.13175995389456e-05	33	249	1195	19632	0.03%	0.06	EGF, CDK1, TNFSF10, TOP2A, DLGAP5, CCR7, XRN1, ROCK1, CDC20, BIRC5, ESAM, CCNB1, PML, BID, CHMP5, HUWE1, CENPF, BST2, ZWINT, IL1B, AURKB, CDCA2, CD28, FBXW5, CDCA8, BUB1, TPX2, KNL1, STAT2, NUSAP1, TNF, MKI67, ESPL1
GO:0001818	negative regulation of cytokine production	0.0518946696367937	2.24457913653952e-05	14	249	291	19632	0.03%	0.06	CD83, OAS3, TLR4, CCR7, PML, NMI, TBX21, TLR8, TNF, DHX58, BANK1, BST2, SIGLEC1, GBP1
GO:0050867	positive regulation of cell activation	0.0521964797299385	2.25763320631222e-05	16	249	371	19632	0.03%	0.06	IL1B, FLOT2, TLR4, STAP1, PIK3R6, CD28, IL7R, CCR7, PEAR1, TBX21, CCL5, SELP, CD83, TYK2, TNF, CCDC88B
GO:0051231	spindle elongation	0.0529016351462504	2.28813300805581e-05	4	249	14	19632	0.03%	0.06	BIRC5, AURKB, KIF11, CDCA8
GO:0039529	RIG-I signaling pathway	0.0564388187973737	2.44112538050924e-05	5	249	28	19632	0.03%	0.06	DDX58, DHX58, OAS3, DDX60, OASL
GO:1901976	regulation of cell cycle checkpoint	0.0629513290549207	2.72280835012633e-05	6	249	47	19632	0.03%	0.06	BIRC5, AURKB, KNL1, ZWINT, CCNB1, CDCA8
GO:0043170	macromolecule metabolic process	0.063022993377215	2.72590801804563e-05	148	249	9140	19632	0.03%	0.06	KIF14, TOR1B, TNFSF10, PIK3R6, IFI16, TDRD7, LTK, TRIM21, SORL1, COMMD6, BANK1, LYL1, SERPING1, MELK, ASXL2, LMF2, CDT1, PML, NFKBIA, YBX3, APOL2, CCDC88B, CTDSPL, ZRSR2, ZNF865, EIF1AX, CDCA2, PRKAR2B, CD28, FAM129A, ANXA3, SCAF11, IRF8, STAT2, MZB1, PTGS2, HERC5, CREBBP, CAMP, TOP2A, MMD, PARP14, RPS27, CCNB1, ADAR, ISG20, NFKB2, CENPF, AURKB, TBX21, HNRNPH1, USP41, AHNAK, AKAP12, CASP4, ITM2C, TK1, SNRNP70, GZMB, CDC34, BCL11A, CMTR1, PDIA4, EGF, STAP1, MATK, NMI, CCR7, CDC20, ROCK1, DRAP1, BIRC5, PARP12, QPCT, CCL5, OASL, GATA2, MCM4, CDC25A, BID, FCER2, BST2, HUWE1, NEURL1, SPON2, FASTK, IL7R, CHD8, FBXW5, KLF1, HELZ2, SPOCK2, CDCA8, GBP1, BATF2, CDCA5, TPX2, VPREB3, LTBP1, DHX58, APOL1, ADGRG1, NFAM1, UBE2L6, ESPL1, TGFBR3, RPL37, RPL29, IRF7, CDK1, LAMP3, TRIM58, PNPT1, XRN1, TRIM69, C5AR1, DBI, PRPF4B, UNC93B1, OAS3, IFIH1, USP18, CHMP5, SBNO2, SIGLEC1, SEC11C, MCM10, IL1B, PYHIN1, FLOT2, TLR4, RRM2, KEL, APOL6, AKNA, DDX58, TRIM5, PLSCR1, CD83, PTAR1, HERC6, GZMH, TYK2, TLR8, TNF, OAS2, FBXO6, PIM3
GO:0044771	meiotic cell cycle phase transition	0.0714209912176055	3.08914321875456e-05	4	249	15	19632	0.03%	0.06	CDC20, KNL1, CDC25A, ZWINT
GO:0002694	regulation of leukocyte activation	0.0769669913549512	3.32902211742868e-05	20	249	560	19632	0.03%	0.08	IL1B, FLOT2, TLR4, STAP1, PIK3R6, CD28, IL7R, CCR7, KLRD1, TBX21, BANK1, CCL5, PLSCR1, CD83, TYK2, BID, TNF, CCDC88B, MZB1, NFAM1
GO:0001906	cell killing	0.0807309174418473	3.49182168866122e-05	12	249	227	19632	0.04%	0.10	CAMP, STAP1, PIK3R6, IL7R, GZMB, GZMH, KLRD1, FCER2, NKG7, APOL1, NCR1, GBP1
GO:0032755	positive regulation of interleukin-6 production	0.0814640920785683	3.52353339440174e-05	8	249	98	19632	0.04%	0.10	SPON2, IL1B, UNC93B1, DDX58, TLR4, IFIH1, TNF, TLR8
GO:1901564	organonitrogen compound metabolic process	0.0827898465103506	3.58087571411551e-05	105	249	5923	19632	0.04%	0.10	EGF, ELOVL7, KIF14, TOR1B, TNFSF10, PIK3R6, MATK, IFI16, CCR7, NMI, LTK, TRIM21, PGD, SORL1, ROCK1, CDC20, BIRC5, BANK1, QPCT, PARP12, CCL5, SERPING1, MELK, GATA2, LMF2, CDC25A, PML, BID, NFKBIA, YBX3, APOL2, NEURL1, HUWE1, C14orf2, CTDSPL, EIF1AX, CDCA2, PRKAR2B, FASTK, CD28, FBXW5, FAM129A, NT5C3A, SPOCK2, CDCA8, TPX2, GMPR, STAT2, APOL1, MPP1, PTGS2, HERC5, CREBBP, UBE2L6, ESPL1, RPL29, RPL37, CAMP, CDK1, LAMP3, TRIM58, XRN1, MMD, TRIM69, PARP14, GUCY1B3, C5AR1, RPS27, DBI, PRPF4B, IFIH1, ADAR, CCNB1, USP18, CHMP5, SEC11C, PYHIN1, IL1B, FLOT2, AURKB, TLR4, TBX21, KEL, APOL6, PGRMC1, USP41, CASP4, DDX58, TRIM5, ITM2C, PLSCR1, PTAR1, TK1, GZMB, HERC6, SNRNP70, GZMH, TYK2, TLR8, TNF, CDC34, BCL11A, PDIA4, FBXO6, PIM3
GO:0001932	regulation of protein phosphorylation	0.084560351576473	3.65745465296164e-05	27	249	908	19632	0.04%	0.10	EGF, IL1B, KIF14, CAMP, AURKB, TLR4, PIK3R6, PRKAR2B, CCR7, MMD, BIRC5, FAM129A, PARP14, BANK1, C5AR1, CCL5, CDCA8, TPX2, STAT2, CDC25A, ADAR, CCNB1, TLR8, TNF, HERC5, PTGS2, CTDSPL
GO:0090307	mitotic spindle assembly	0.0896575969427322	3.87792374319776e-05	7	249	73	19632	0.04%	0.10	CHMP5, CDC20, TPX2, BIRC5, AURKB, KIF11, CDCA8
GO:2001238	positive regulation of extrinsic apoptotic signaling pathway	0.0902509699489088	3.90358866561024e-05	6	249	50	19632	0.04%	0.10	BID, TNF, ITM2C, TNFSF10, TLR4, PML
GO:0002521	leukocyte differentiation	0.0937684264457801	4.05572778744723e-05	21	249	615	19632	0.07%	0.16	IL1B, IRF7, CD3G, TLR4, PIK3R6, CD28, IFI16, IL7R, MS4A1, CCR7, TBX21, LYL1, CD79B, GATA2, BATF2, CD83, IRF8, SBNO2, TNF, NFAM1, CD79A
GO:0045070	positive regulation of viral genome replication	0.0945915665354297	4.09133073250128e-05	5	249	31	19632	0.07%	0.18	IFIT1, CD28, TOP2A, CCL5, ADAR
```
