## Supplementary File 3 for "Aggregation of *recount3* RNA-seq data improves inference of consensus and tissue-specific gene co-expression networks"

```
Date	Wed Dec  6 14:05:13 EST 2023
Email	prashanthi.ravichandran@gmail.com
Aspect	P
P-value cutoff	0.1
Calculate FDR	Yes
Regulation links followed	Yes
Bonferroni correction	Yes
Annotation file	gene_association.goa_human
Ontology file	
Evidence codes used	IEA (71268), IEP (924), IGI (1970), HDA (9421), IBA (64949), IPI (218404), ND (1694), IC (1471), ISS (29616), IMP (25752), IDA (96060), RCA (471), HMP (128), IKR (24), TAS (97629), EXP (963), ISM (3), NAS (12713), ISO (326), HEP (43), ISA (1439)
Unknown identifiers (8)	HIST1H4E HIST1H4H HIST1H4B HIST1H3B HIST1H4F HIST1H3G HIST1H3I HIST1H4L

GOID	TERM	CORRECTED_PVALUE	UNCORRECTED_PVALUE	NUM_LIST_ANNOTATIONS	LIST_SIZE	TOTAL_NUM_ANNOTATIONS	POPULATION_SIZE	FDR_RATE	EXPECTED_FALSE_POSITIVES	ANNOTATED_GENES
GO:0044283	small molecule biosynthetic process	0.000117344053965327	5.6524110773279e-08	24	220	591	19632	0.00%	0.00	CAD, PCK2, SESN2, INSIG2, ASNS, ATF4, RANBP2, HMGCR, ELOVL6, PRPS1, DHCR7, PGK1, INSIG1, CTH, FDXR, SCD, KDM3A, PSPH, NNMT, FASN, ACACA, PSAT1, MVD, PLA2G3
GO:0071214	cellular response to abiotic stimulus	0.000526596211901696	2.5365906160968e-07	17	220	335	19632	0.00%	0.00	ECT2, PLEC, WNK1, NUCKS1, ATF4, BAX, DDB2, CDKN1A, BNIP3, POLA1, TP53INP1, COPS9, XRCC5, TRIAP1, COL1A1, ANKRD1, RBX1
GO:0104004	cellular response to environmental stimulus	0.000526596211901696	2.5365906160968e-07	17	220	335	19632	0.00%	0.00	ECT2, PLEC, WNK1, NUCKS1, ATF4, BAX, DDB2, CDKN1A, BNIP3, POLA1, TP53INP1, COPS9, XRCC5, TRIAP1, COL1A1, ANKRD1, RBX1
GO:0033554	cellular response to stress	0.000571660098975535	2.75366136308061e-07	47	220	1938	19632	0.00%	0.00	STK26, KLHL15, PLEC, AEN, ZMAT3, RPS27L, ASNS, ATF4, BAX, EDA2R, DDB2, PGK1, INSIG1, POLA1, CITED2, TRIM28, MAP2K2, SETX, CTH, TP53INP1, PRDX4, SEM1, SPATA18, TRIAP1, WDHD1, ASCC3, USP1, RBX1, ECT2, SESN2, INSIG2, WNK1, NUCKS1, HMGB1, CHAC1, PSMD10, PRRX1, CDKN1A, BNIP3, BRD4, DEK, CEBPG, XRCC5, RRM2B, ANKRD1, BAZ1B, STC2
GO:0007369	gastrulation	0.00059472221799957	2.8647505683987e-07	13	220	193	19632	0.00%	0.00	HNF4A, FOXA2, WNK1, MYH9, MEGF8, EOMES, COL8A1, SOX17, FN1, FOXF1, OTX2, COL12A1, ITGA8
GO:0034644	cellular response to UV	0.00173710343149277	8.36755024803841e-07	9	220	91	19632	0.00%	0.00	POLA1, TP53INP1, ATF4, BAX, COPS9, DDB2, TRIAP1, CDKN1A, RBX1
GO:0006974	DNA damage response	0.00182149852762698	8.77407768606446e-07	28	220	893	19632	0.00%	0.00	KLHL15, AEN, SESN2, ZMAT3, RPS27L, NUCKS1, HMGB1, BAX, PSMD10, DDB2, CDKN1A, POLA1, TRIM28, SETX, BRD4, DEK, CEBPG, SEM1, XRCC5, SPATA18, TRIAP1, RRM2B, ANKRD1, WDHD1, USP1, ASCC3, BAZ1B, RBX1
GO:0071478	cellular response to radiation	0.00203594237311665	9.80704418649636e-07	12	220	181	19632	0.00%	0.00	POLA1, ECT2, TP53INP1, NUCKS1, ATF4, XRCC5, BAX, COPS9, DDB2, TRIAP1, CDKN1A, RBX1
GO:0048518	positive regulation of biological process	0.00539363930976452	2.59809215306576e-06	102	220	6187	19632	0.22%	0.02	HNF4A, CLDN4, FOXA2, NCAPH, POLR2A, ULBP1, RPS27L, ASNS, HAPLN1, PLVAP, EDA2R, LAMC1, CITED2, TRIM28, SETX, CTH, DCP2, MYH9, MEGF8, TP53INP1, PLXNB1, COPS9, TRIAP1, PLA2G3, SLC7A1, USP1, RSPO3, RBX1, ADM2, WNK1, VPS13D, DBN1, HMGCR, TNIP1, HMGB1, EIF4EBP1, PSMD10, INCENP, PRRX1, CDKN1A, BNIP3, EPS15, HAX1, BRD4, EIF4G3, DEK, SCD, EPM2AIP1, INPP5D, FN1, IGFBP2, ITGA8, RRM2B, ANKRD1, MEX3D, PCK2, CKAP2, CKAP5, SOX5, RC3H1, ELOVL6, ATF4, RSPO1, GPM6B, CENPE, ATN1, BAX, SUPT5H, BMPER, MAP2K2, APOA2, FUT1, COL8A1, C3, SOX21, KPNA2, G0S2, FOXF1, ADAM12, MVD, ECT2, SESN2, FERMT2, IGF2R, HINT1, NUCKS1, SOX17, CREB5, OTX2, EOMES, TMEM106B, KDM3A, CEBPG, NNMT, ALMS1, ILF3, SEMA3C, LUM, XRCC5, RERE, COL1A1, BAZ1B
GO:0043933	protein-containing complex organization	0.00619688719003403	2.98501309731889e-06	51	220	2374	19632	0.20%	0.02	CKAP2, PLEC, FOXA2, CKAP5, RPS27L, MZT1, CENPE, BAX, SUPT5H, KIAA0907, HIST1H2AH, HIST2H3D, SNRPG, LAMC1, TRIM28, SETX, CTH, APOA2, HIST1H2BH, HIST1H2AG, RLIM, PLA2G3, ECT2, BDP1, EIF2S2, FERMT2, WNK1, HIST1H1E, HIST1H2BI, HIST1H2AJ, HIST1H2BL, NUCKS1, OTX2, HMGB1, PSMD10, EPRS, BNIP3, EPS15, HAX1, BRD4, DEK, EOMES, KDM3A, SSNA1, ACACA, HIST1H2BO, FN1, XRCC5, RERE, DDX23, BAZ1B
GO:0072359	circulatory system development	0.00622629962698948	2.9991809378562e-06	31	220	1120	19632	0.18%	0.02	PLEC, CAD, WNK1, CALD1, SOX17, TGFBI, BAX, PGK1, PRRX1, CDKN1A, BMPER, CITED2, MAP2K2, CTH, MYH9, MEGF8, EOMES, COL8A1, FUT1, C3, SARS, SEMA3C, FBN1, FOXF1, FN1, ADAM12, COL1A1, SAT1, ANKRD1, RSPO3, ADM2
GO:0048522	positive regulation of cellular process	0.00630933234126546	3.03917742835523e-06	95	220	5640	19632	0.17%	0.02	HNF4A, CLDN4, FOXA2, NCAPH, POLR2A, ULBP1, RPS27L, ASNS, HAPLN1, PLVAP, EDA2R, LAMC1, CITED2, TRIM28, SETX, CTH, DCP2, MYH9, MEGF8, TP53INP1, PLXNB1, COPS9, TRIAP1, PLA2G3, SLC7A1, USP1, RSPO3, RBX1, ADM2, WNK1, VPS13D, DBN1, HMGCR, TNIP1, HMGB1, EIF4EBP1, PSMD10, INCENP, PRRX1, CDKN1A, BNIP3, HAX1, BRD4, EIF4G3, DEK, EPM2AIP1, INPP5D, FN1, IGFBP2, ITGA8, RRM2B, ANKRD1, MEX3D, PCK2, CKAP2, CKAP5, SOX5, RC3H1, ATF4, RSPO1, CENPE, ATN1, BAX, SUPT5H, BMPER, MAP2K2, APOA2, FUT1, COL8A1, C3, SOX21, G0S2, FOXF1, MVD, ECT2, SESN2, FERMT2, IGF2R, HINT1, NUCKS1, SOX17, CREB5, OTX2, EOMES, TMEM106B, KDM3A, CEBPG, NNMT, ILF3, SEMA3C, LUM, XRCC5, RERE, COL1A1, BAZ1B
GO:0016043	cellular component organization	0.00688357027950045	3.31578529841062e-06	105	220	6464	19632	0.15%	0.02	STK26, HNF4A, CLDN4, FOXA2, NCAPH, TOMM40, RPS27L, MZT1, COL12A1, SQLE, NLGN4X, HIST2H3D, PFDN4, LAMC1, TRIM28, SETX, CTH, DCP2, MYH9, MEGF8, TP53INP1, PRDX4, PLXNB1, HIST1H2BH, TRIAP1, PLA2G3, ASCC3, WNK1, HIST1H2AJ, HIST1H2BI, VPS13D, HIST1H2BL, DBN1, GOLGA8A, HMGB1, PSMD10, INCENP, GMFB, PRRX1, CDKN1A, BNIP3, EPS15, HAX1, BRD4, DEK, FN1, HIST1H2BO, ITGA8, RRM2B, PLS3, DDX23, ANKRD1, TRAM1, AP1S2, CKAP2, PLEC, CKAP5, RC3H1, GOLGA8B, RSPO1, GPM6B, TGFBI, CENPE, BBS9, BAX, SUPT5H, KIAA0907, HIST1H2AH, INSIG1, SNRPG, MAP2K2, KNSTRN, APOA2, COL8A1, C3, HIST1H2AG, FOXF1, SPATA18, RLIM, BDP1, ECT2, EIF2S2, SESN2, DST, FERMT2, HIST1H1E, CALD1, NUCKS1, GOLGB1, SOX17, WSB1, OTX2, EPRS, EOMES, TMEM106B, KDM3A, SSNA1, ALMS1, SEMA3C, LUM, ACACA, XRCC5, RERE, COL1A1, BAZ1B
GO:0001944	vasculature development	0.00690705970136752	3.32710004882828e-06	24	220	742	19632	0.14%	0.02	WNK1, CALD1, SOX17, TGFBI, BAX, PGK1, PRRX1, BMPER, CITED2, CTH, MYH9, MEGF8, FUT1, COL8A1, SARS, C3, SEMA3C, FN1, FOXF1, ADAM12, COL1A1, SAT1, RSPO3, ADM2
GO:0072332	intrinsic apoptotic signaling pathway by p53 class mediator	0.00795004669039668	3.82950225934329e-06	8	220	82	19632	0.13%	0.02	AEN, HINT1, RPS27L, EDA2R, BAX, TRIAP1, RRM2B, CDKN1A
GO:0009893	positive regulation of metabolic process	0.00822150121656953	3.96026070162309e-06	69	220	3670	19632	0.12%	0.02	HNF4A, CLDN4, FOXA2, POLR2A, RPS27L, CITED2, TRIM28, SETX, DCP2, MYH9, TP53INP1, TRIAP1, PLA2G3, USP1, RBX1, ADM2, WNK1, VPS13D, TNIP1, HMGB1, PSMD10, INCENP, PRRX1, CDKN1A, BNIP3, EPS15, HAX1, BRD4, EIF4G3, DEK, SCD, EPM2AIP1, FN1, ITGA8, ANKRD1, MEX3D, CKAP2, RC3H1, ELOVL6, ATF4, RSPO1, CENPE, ATN1, BAX, SUPT5H, MAP2K2, APOA2, C3, SOX21, G0S2, FOXF1, ECT2, SESN2, FERMT2, NUCKS1, SOX17, CREB5, OTX2, EOMES, KDM3A, CEBPG, NNMT, ILF3, ALMS1, LUM, RERE, XRCC5, COL1A1, BAZ1B
GO:0072331	signal transduction by p53 class mediator	0.00920178247439644	4.43245783930464e-06	11	220	174	19632	0.12%	0.02	AEN, SESN2, HINT1, RPS27L, EDA2R, BAX, PSMD10, TRIAP1, RRM2B, ANKRD1, CDKN1A
GO:0001568	blood vessel development	0.0114371395441015	5.50921943357491e-06	23	220	712	19632	0.11%	0.02	WNK1, CALD1, SOX17, TGFBI, BAX, PGK1, PRRX1, BMPER, CITED2, MYH9, MEGF8, FUT1, COL8A1, SARS, C3, SEMA3C, FN1, FOXF1, ADAM12, COL1A1, SAT1, RSPO3, ADM2
GO:0048598	embryonic morphogenesis	0.0119922258164042	5.77660203102322e-06	21	220	612	19632	0.11%	0.02	HNF4A, FOXA2, WNK1, INSIG2, SOX17, OTX2, COL12A1, BAX, PRRX1, INSIG1, CITED2, TRIM28, MYH9, MEGF8, COL8A1, EOMES, FBN1, FN1, FOXF1, ITGA8, RSPO3
GO:0009411	response to UV	0.0177349565483273	8.54284997510951e-06	10	220	152	19632	0.10%	0.02	POLA1, TP53INP1, ATF4, BAX, COPS9, DDB2, TRIAP1, CDKN1A, USP1, RBX1
GO:0071840	cellular component organization or biogenesis	0.0180316081434348	8.68574573383178e-06	106	220	6673	19632	0.10%	0.02	STK26, HNF4A, CLDN4, FOXA2, NCAPH, TOMM40, RPS27L, MZT1, COL12A1, SQLE, NLGN4X, HIST2H3D, PFDN4, LAMC1, TRIM28, SETX, CTH, DCP2, MYH9, MEGF8, TP53INP1, PRDX4, PLXNB1, HIST1H2BH, TRIAP1, PLA2G3, ASCC3, WNK1, HIST1H2AJ, HIST1H2BI, VPS13D, HIST1H2BL, DBN1, GOLGA8A, HMGB1, PSMD10, INCENP, GMFB, PRRX1, CDKN1A, BNIP3, EPS15, HAX1, BRD4, DEK, FN1, HIST1H2BO, ITGA8, RRM2B, PLS3, DDX23, ANKRD1, TRAM1, AP1S2, CKAP2, PLEC, CKAP5, RC3H1, GOLGA8B, RSPO1, GPM6B, TGFBI, CENPE, BBS9, BAX, SUPT5H, KIAA0907, HIST1H2AH, INSIG1, SNRPG, MAP2K2, KNSTRN, APOA2, COL8A1, C3, NOL9, HIST1H2AG, FOXF1, SPATA18, RLIM, BDP1, ECT2, EIF2S2, SESN2, DST, FERMT2, HIST1H1E, CALD1, NUCKS1, GOLGB1, SOX17, WSB1, OTX2, EPRS, EOMES, TMEM106B, KDM3A, SSNA1, ALMS1, SEMA3C, LUM, ACACA, XRCC5, RERE, COL1A1, BAZ1B
GO:0010033	response to organic substance	0.0212971571455262	1.02587462165348e-05	55	220	2757	19632	0.09%	0.02	STK26, KLHL15, HNF4A, CLDN4, PLEC, PCK2, FOXA2, RC3H1, ATF4, RANBP2, PLVAP, BAX, SQLE, EDA2R, INSIG1, CITED2, SETX, CTH, APOA2, TP53INP1, FBN1, FOXF1, NCOR2, COL6A3, RBX1, ECT2, SESN2, CAD, WNK1, INSIG2, IGF2R, NUCKS1, TNIP1, SOX17, HMGB1, CHAC1, EPRS, CDKN1A, BNIP3, HAX1, SCD, EPM2AIP1, KDM3A, PSPH, NNMT, FASN, LCOR, ACACA, IGFBP2, XRCC5, RRM2B, COL1A1, ANKRD1, TRAM1, STC2
GO:0071482	cellular response to light stimulus	0.0228595859995921	1.10113612714798e-05	9	220	124	19632	0.09%	0.02	POLA1, TP53INP1, ATF4, BAX, COPS9, DDB2, TRIAP1, CDKN1A, RBX1
GO:0031325	positive regulation of cellular metabolic process	0.0305069061360336	1.46950414913457e-05	62	220	3293	19632	0.08%	0.02	HNF4A, MEX3D, CKAP2, FOXA2, POLR2A, RC3H1, RPS27L, RSPO1, ATF4, CENPE, ATN1, BAX, SUPT5H, CITED2, TRIM28, MAP2K2, SETX, DCP2, APOA2, MYH9, TP53INP1, C3, SOX21, FOXF1, TRIAP1, PLA2G3, USP1, ADM2, ECT2, FERMT2, SESN2, WNK1, VPS13D, NUCKS1, TNIP1, SOX17, CREB5, OTX2, HMGB1, PSMD10, INCENP, PRRX1, CDKN1A, BNIP3, HAX1, BRD4, EIF4G3, DEK, EOMES, EPM2AIP1, CEBPG, KDM3A, NNMT, ILF3, LUM, FN1, XRCC5, RERE, ITGA8, COL1A1, ANKRD1, BAZ1B
GO:0044281	small molecule metabolic process	0.0404130747882987	1.94667990309724e-05	41	220	1861	19632	0.08%	0.02	HNF4A, PCK2, FOXA2, AARS, ASNS, ATF4, RANBP2, ELOVL6, PRPS1, SQLE, PGK1, INSIG1, CTH, FDXR, GPT2, FUT1, C3, SARS, LYPLA1, NCOR2, MVD, PLA2G3, LDHA, SESN2, CAD, INSIG2, HINT1, HMGCR, DHCR7, EPRS, TARS, SCD, EPM2AIP1, NARS, KDM3A, PSPH, NNMT, FASN, ACACA, PSAT1, RRM2B
GO:0035987	endodermal cell differentiation	0.0404356840328027	1.94776898038549e-05	6	220	50	19632	0.08%	0.02	FN1, MYH9, COL12A1, EOMES, COL8A1, SOX17
GO:0009058	biosynthetic process	0.0410094124952998	1.97540522617051e-05	117	220	7720	19632	0.07%	0.02	PHF6, HNF4A, FOXA2, POLR2A, RPS27L, ASNS, RANBP2, EDA2R, SQLE, PGK1, PFDN4, CITED2, TRIM28, SETX, CTH, DCP2, MYH9, FDXR, MEGF8, TP53INP1, RBM41, PRDX4, SARS, TRIAP1, PLA2G3, ASCC3, USP1, RBX1, ADM2, CAD, WNK1, INSIG2, HMGCR, TNIP1, SRP9, DHCR7, HMGB1, EIF4EBP1, CHAC1, PSMD10, PRRX1, CDKN1A, CLK1, TARS, ZNF829, HAX1, BRD4, EIF4G3, DEK, SCD, EPM2AIP1, INPP5D, FASN, LCOR, FN1, ITGA8, RRM2B, DDX23, ANKRD1, STC2, ABCF1, MEX3D, CKAP2, PCK2, PLEC, SOX5, AARS, RC3H1, ELOVL6, ATF4, PRPS1, ATN1, SUPT5H, KIAA0907, INSIG1, SNRPG, POLA1, MAP2K2, APOA2, FUT1, GPT2, C3, NOL9, SOX21, FOXF1, NCOR2, MVD, RLIM, SAT1, BDP1, SESN2, EIF2S2, HIST1H1E, HINT1, NUCKS1, GOLGB1, SOX17, CREB5, OTX2, EPRS, EOMES, CEBPG, NARS, KDM3A, PSPH, NNMT, ILF3, LUM, HNRNPR, ACACA, NXT2, SNAPC4, XRCC5, RERE, PSAT1, COL1A1, BAZ1B
GO:0007275	multicellular organism development	0.0446830955605907	2.15236491139647e-05	79	220	4617	19632	0.07%	0.02	PHF6, HNF4A, FOXA2, HAPLN1, COL12A1, NLGN4X, PGK1, CITED2, TRIM28, SETX, CTH, MYH9, MEGF8, PRDX4, SARS, PLXNB1, FBN1, PLA2G3, USP1, RSPO3, ADM2, CAD, WNK1, INSIG2, DBN1, HMGB1, CHAC1, GMFB, PRRX1, CDKN1A, BNIP3, HAX1, INPP5D, FN1, ITGA8, RRM2B, BGN, PLS3, ANKRD1, STC2, PCK2, PLEC, AARS, SOX5, RC3H1, ATF4, GPM6B, PRPS1, TGFBI, ATN1, BAX, INSIG1, BMPER, MAP2K2, FUT1, COL8A1, C3, SOX21, FOXF1, NCOR2, ADAM12, SAT1, ECT2, EIF2S2, FERMT2, CALD1, IGF2R, SOX17, OTX2, TMEM106B, EOMES, SSNA1, NARS, CEBPG, PSPH, SEMA3C, RERE, XRCC5, COL1A1
GO:0034641	cellular nitrogen compound metabolic process	0.0455764704701779	2.19539838488333e-05	99	220	6220	19632	0.07%	0.02	PHF6, HNF4A, AEN, FOXA2, POLR2A, RPS27L, ASNS, EDA2R, PGK1, CITED2, TRIM28, SETX, DCP2, TP53INP1, RBM41, SARS, TRIAP1, WDHD1, ASCC3, USP1, RBX1, CAD, WNK1, HMGCR, TNIP1, SRP9, HMGB1, EIF4EBP1, CHAC1, PSMD10, PRRX1, CDKN1A, CLK1, TARS, ZNF829, HAX1, BRD4, EIF4G3, DEK, LCOR, ITGA8, RRM2B, DDX23, ANKRD1, KLHL15, ABCF1, MEX3D, PCK2, CKAP2, SOX5, AARS, RC3H1, ELOVL6, ATF4, PRPS1, ATN1, BAX, SUPT5H, KIAA0907, DDB2, SNRPG, POLA1, MAP2K2, NOL9, SOX21, KPNA2, SEM1, FOXF1, NCOR2, MVD, RLIM, SAT1, LDHA, BDP1, SESN2, EIF2S2, HIST1H1E, HINT1, NUCKS1, GOLGB1, SOX17, CREB5, OTX2, EPRS, EOMES, CEBPG, KDM3A, NARS, NNMT, ILF3, LUM, HNRNPR, ACACA, SNAPC4, XRCC5, RERE, PSAT1, COL1A1, BAZ1B
GO:0019752	carboxylic acid metabolic process	0.0492276614737963	2.3712746374661e-05	26	220	948	19632	0.07%	0.02	HNF4A, LDHA, CAD, PCK2, SESN2, INSIG2, AARS, ASNS, ATF4, ELOVL6, EPRS, PGK1, INSIG1, TARS, CTH, GPT2, SCD, NARS, C3, SARS, PSPH, LYPLA1, FASN, ACACA, PSAT1, PLA2G3
GO:0048514	blood vessel morphogenesis	0.0502995233057224	2.42290574690378e-05	20	220	621	19632	0.06%	0.02	WNK1, CALD1, SOX17, TGFBI, BAX, PGK1, PRRX1, BMPER, CITED2, MYH9, FUT1, COL8A1, SARS, C3, FN1, FOXF1, ADAM12, SAT1, ADM2, RSPO3
GO:0048731	system development	0.0509791541099198	2.45564326155683e-05	70	220	3943	19632	0.06%	0.02	FOXA2, HAPLN1, NLGN4X, PGK1, CITED2, SETX, CTH, MYH9, MEGF8, PRDX4, SARS, PLXNB1, FBN1, PLA2G3, USP1, RSPO3, ADM2, CAD, WNK1, INSIG2, DBN1, HMGB1, CHAC1, GMFB, PRRX1, CDKN1A, BNIP3, FN1, ITGA8, RRM2B, BGN, PLS3, ANKRD1, PCK2, PLEC, AARS, SOX5, RC3H1, ATF4, GPM6B, PRPS1, TGFBI, ATN1, BAX, INSIG1, BMPER, MAP2K2, FUT1, COL8A1, C3, SOX21, FOXF1, NCOR2, ADAM12, SAT1, ECT2, EIF2S2, CALD1, IGF2R, SOX17, OTX2, TMEM106B, EOMES, SSNA1, NARS, CEBPG, SEMA3C, RERE, XRCC5, COL1A1
GO:0048646	anatomical structure formation involved in morphogenesis	0.0519585950537136	2.50282249777041e-05	30	220	1186	19632	0.06%	0.02	PLEC, FOXA2, WNK1, CALD1, RC3H1, SOX17, TGFBI, OTX2, COL12A1, PGK1, BMPER, CITED2, MAP2K2, MYH9, EOMES, FUT1, COL8A1, SARS, C3, SEMA3C, FN1, FOXF1, ITGA8, ADAM12, COL1A1, SAT1, PLA2G3, ANKRD1, RSPO3, ADM2
GO:1901576	organic substance biosynthetic process	0.0523953943458894	2.52386292610257e-05	116	220	7670	19632	0.06%	0.02	PHF6, HNF4A, FOXA2, POLR2A, RPS27L, ASNS, RANBP2, EDA2R, SQLE, PGK1, PFDN4, CITED2, TRIM28, SETX, CTH, DCP2, MYH9, FDXR, MEGF8, TP53INP1, RBM41, PRDX4, SARS, TRIAP1, PLA2G3, ASCC3, USP1, RBX1, ADM2, CAD, WNK1, INSIG2, HMGCR, TNIP1, SRP9, DHCR7, HMGB1, EIF4EBP1, CHAC1, PSMD10, PRRX1, CDKN1A, CLK1, TARS, ZNF829, HAX1, BRD4, EIF4G3, DEK, SCD, EPM2AIP1, INPP5D, FASN, LCOR, FN1, ITGA8, RRM2B, DDX23, ANKRD1, STC2, ABCF1, MEX3D, CKAP2, PCK2, PLEC, SOX5, AARS, RC3H1, ELOVL6, ATF4, PRPS1, ATN1, SUPT5H, KIAA0907, INSIG1, SNRPG, POLA1, MAP2K2, APOA2, FUT1, C3, NOL9, SOX21, FOXF1, NCOR2, MVD, RLIM, SAT1, BDP1, SESN2, EIF2S2, HIST1H1E, HINT1, NUCKS1, GOLGB1, SOX17, CREB5, OTX2, EPRS, EOMES, CEBPG, NARS, KDM3A, PSPH, NNMT, ILF3, LUM, HNRNPR, ACACA, NXT2, SNAPC4, XRCC5, RERE, PSAT1, COL1A1, BAZ1B
GO:0051094	positive regulation of developmental process	0.0556100373370304	2.67871085438489e-05	32	220	1312	19632	0.06%	0.02	FOXA2, SOX5, GPM6B, ATF4, HAPLN1, BAX, BMPER, LAMC1, CITED2, MAP2K2, CTH, MEGF8, FUT1, C3, PLXNB1, ADAM12, PLA2G3, ADM2, ECT2, FERMT2, WNK1, DBN1, SOX17, HMGB1, OTX2, BNIP3, HAX1, TMEM106B, INPP5D, FN1, XRCC5, COL1A1
GO:0031581	hemidesmosome assembly	0.0562226567127216	2.70822045822359e-05	3	220	6	19632	0.11%	0.04	LAMC1, DST, PLEC
GO:0048513	animal organ development	0.0606082126059947	2.91947074209994e-05	57	220	3002	19632	0.16%	0.06	CLDN4, PLEC, PCK2, FOXA2, SOX5, AARS, RC3H1, GPM6B, ATF4, ITGA11, TGFBI, ATN1, BAX, NLGN4X, INSIG1, BMPER, CITED2, TRIM28, MAP2K2, APOA2, MEGF8, COL8A1, FUT1, PRDX4, PLXNB1, SOX21, FBN1, FOXF1, NCOR2, RSPO3, COL6A3, CAD, EIF2S2, FERMT2, INSIG2, WNK1, IGF2R, SOX17, OTX2, PRRX1, BNIP3, CDKN1A, EOMES, CEBPG, NARS, NNMT, FASN, SEMA3C, FN1, RERE, ITGA8, RRM2B, BGN, PLS3, COL1A1, ANKRD1, STC2
GO:0010604	positive regulation of macromolecule metabolic process	0.0611789453768234	2.94696268674487e-05	62	220	3367	19632	0.16%	0.06	HNF4A, CLDN4, MEX3D, CKAP2, FOXA2, POLR2A, RC3H1, RPS27L, RSPO1, ATF4, CENPE, ATN1, BAX, SUPT5H, CITED2, TRIM28, MAP2K2, SETX, DCP2, APOA2, MYH9, TP53INP1, C3, SOX21, FOXF1, TRIAP1, PLA2G3, USP1, RBX1, ADM2, ECT2, FERMT2, WNK1, NUCKS1, TNIP1, SOX17, CREB5, OTX2, HMGB1, PSMD10, INCENP, PRRX1, CDKN1A, EPS15, HAX1, BRD4, EIF4G3, DEK, EOMES, EPM2AIP1, CEBPG, KDM3A, NNMT, ILF3, LUM, FN1, XRCC5, RERE, ITGA8, COL1A1, ANKRD1, BAZ1B
GO:0006520	amino acid metabolic process	0.0697158849425826	3.35818328239801e-05	13	220	298	19632	0.15%	0.06	HNF4A, TARS, CAD, CTH, AARS, GPT2, NARS, ASNS, ATF4, SARS, PSPH, PSAT1, EPRS
GO:0043436	oxoacid metabolic process	0.0725527451186196	3.49483357989497e-05	26	220	970	19632	0.15%	0.06	HNF4A, LDHA, CAD, PCK2, SESN2, INSIG2, AARS, ASNS, ATF4, ELOVL6, EPRS, PGK1, INSIG1, TARS, CTH, GPT2, SCD, NARS, C3, SARS, PSPH, LYPLA1, FASN, ACACA, PSAT1, PLA2G3
GO:0071824	protein-DNA complex organization	0.0757692353355624	3.64977048822555e-05	24	220	858	19632	0.15%	0.06	BDP1, FOXA2, HIST1H2AJ, HIST1H2BI, HIST1H1E, HIST1H2BL, NUCKS1, CENPE, HMGB1, SUPT5H, HIST1H2AH, HIST2H3D, TRIM28, BRD4, DEK, EOMES, KDM3A, HIST1H2BH, HIST1H2AG, HIST1H2BO, RERE, RLIM, DDX23, BAZ1B
GO:0006082	organic acid metabolic process	0.0804525360775991	3.87536300951826e-05	26	220	976	19632	0.14%	0.06	HNF4A, LDHA, CAD, PCK2, SESN2, INSIG2, AARS, ASNS, ATF4, ELOVL6, EPRS, PGK1, INSIG1, TARS, CTH, GPT2, SCD, NARS, C3, SARS, PSPH, LYPLA1, FASN, ACACA, PSAT1, PLA2G3
GO:0051173	positive regulation of nitrogen compound metabolic process	0.0908153709763725	4.37453617419906e-05	56	220	2972	19632	0.14%	0.06	HNF4A, CLDN4, MEX3D, CKAP2, FOXA2, POLR2A, RC3H1, RPS27L, RSPO1, ATF4, CENPE, ATN1, BAX, SUPT5H, CITED2, TRIM28, MAP2K2, SETX, DCP2, MYH9, TP53INP1, C3, SOX21, FOXF1, TRIAP1, USP1, RBX1, ECT2, FERMT2, WNK1, NUCKS1, TNIP1, SOX17, CREB5, OTX2, HMGB1, PSMD10, INCENP, PRRX1, CDKN1A, HAX1, BRD4, EIF4G3, DEK, EOMES, CEBPG, KDM3A, NNMT, ILF3, LUM, XRCC5, RERE, ITGA8, COL1A1, ANKRD1, BAZ1B
GO:0044249	cellular biosynthetic process	0.0922300578928478	4.44268101603313e-05	114	220	7583	19632	0.14%	0.06	PHF6, HNF4A, FOXA2, POLR2A, RPS27L, ASNS, RANBP2, EDA2R, PGK1, PFDN4, CITED2, TRIM28, SETX, CTH, DCP2, MYH9, FDXR, MEGF8, TP53INP1, RBM41, PRDX4, SARS, TRIAP1, PLA2G3, ASCC3, USP1, RBX1, ADM2, CAD, WNK1, INSIG2, HMGCR, TNIP1, SRP9, HMGB1, EIF4EBP1, CHAC1, PSMD10, PRRX1, CDKN1A, CLK1, TARS, ZNF829, HAX1, BRD4, EIF4G3, DEK, SCD, EPM2AIP1, INPP5D, FASN, LCOR, FN1, ITGA8, RRM2B, DDX23, ANKRD1, STC2, ABCF1, MEX3D, CKAP2, PCK2, PLEC, SOX5, AARS, RC3H1, ELOVL6, ATF4, PRPS1, ATN1, SUPT5H, KIAA0907, INSIG1, SNRPG, POLA1, MAP2K2, APOA2, FUT1, C3, NOL9, SOX21, FOXF1, NCOR2, MVD, RLIM, SAT1, BDP1, SESN2, EIF2S2, HIST1H1E, HINT1, NUCKS1, GOLGB1, SOX17, CREB5, OTX2, EPRS, EOMES, CEBPG, NARS, KDM3A, PSPH, NNMT, ILF3, LUM, HNRNPR, ACACA, NXT2, SNAPC4, XRCC5, RERE, PSAT1, COL1A1, BAZ1B
GO:0006325	chromatin organization	0.0945547072055589	4.55465834323501e-05	22	220	758	19632	0.13%	0.06	FOXA2, HIST1H2AJ, HIST1H2BI, HIST1H1E, HIST1H2BL, NUCKS1, HMGB1, SUPT5H, HIST1H2AH, HIST2H3D, TRIM28, BRD4, DEK, EOMES, KDM3A, HIST1H2BH, HIST1H2AG, HIST1H2BO, RERE, RLIM, DDX23, BAZ1B
GO:0007492	endoderm development	0.0985325164407569	4.74626765128887e-05	7	220	85	19632	0.17%	0.08	LAMC1, FN1, MYH9, COL12A1, EOMES, COL8A1, SOX17
```
